# Identification and structural characterization of pseudogenes in *Fusarium graminearum*

**DOI:** 10.1101/2024.09.17.613474

**Authors:** Domenico Rau, Chiara Maria Posadinu, Maria Leonarda Murgia, Davide Fois, Andrea Porceddu

**Affiliations:** Dipartimento di Agraria, Università degli Studi di Sassari, Viale Italia 39/A 07100 Sassari

**Keywords:** Pseudogene, Pseudogene classification, Intron-exon structure, Pseudogene Identification, Duplication mode, Gene ontology

## Abstract

Pseudogenes provide valuable insight into the evolutionary history of genomes which can be challenging to ascertain through the examination of functional loci alone. This study presents the findings of a comprehensive, two-step genome-wide survey for the identification and characterization of pseudogenes in *Fusarium graminearum,* the primary causal agent of wheat head blight.

By analysing the sequence homology between non-coding regions of the genome and predicted protein sequences, we identified regions with homology to putative paralogous functional sequences. These regions were characterised in terms of their matching sequence structure and position. Most identified pseudogenes were mapped within the fast-evolving genomic compartment and were derived from transposition events. The number of processed and putatively retroposed pseudogenes was found to be comparable. The number of identified pseudogenes was low, which is consistent with the low number of gene duplicates in *F. graminearum*. No compelling evidence was found to suggest that pseudogene formation can be explained by evolutionary accidents during gene family expansion or as caused by RIP-associated mutagenic events. Notably, about one-third (144/436) of the pseudogenes were found to overlap with untranslated or intron sequences of functional loci, indicating the potential to be transcribed. Using *Fusarium* comparative genomics, we identified genomic regions with homology to genes lacking functional orthologs in *F. graminearum*. These were investigated as putative unitary pseudogenes and, in some cases, their original functions were completely lost after the radiation of *F. graminearum*.

Interestingly, the paters of 18 loss-of-function pseudogenes showed homology to domains previously identified in proteins involved in pathogenesis.

## Supplemental File 1 for "Identification and structural characterization of pseudogenes in *Fusarium graminearum*"

```
#########################################################
Hits: FG3G15250T0 Chr3 3174859 3175261 272-273 131 100
Query gene model: FG3G15250T0	0	1154	0

Genewise model:
FG3G15250T0      344 FLGGKPDVGCNKKRGLLGPIGDVI                          
                     FLGGKPDVGCNKKRGLLGPIGDVI                          
                     FLGGKPDVGCNKKRGLLGPIGDVI                          

FG3G15250T0ps    101 ttggacgggtaaacgccgcaggga                          
                     ttggacatggaaaggttgctgatt                          
                     tgccacttcccggacttatcctcc                          


Pseudogene CDS:
>FG3G15250T0ps:3174859-3175261.[101:172].sp
TTTTTGGGCGGCAAACCCGATGTTGGCTGCAACAAGAAGCGAGGCCTTCTTGGACCTATC
GGCGATGTCATC


Presence of disablments:  YES

Exonerate model:
   Query: FG3G15250T0 gene=FG3G15250
        Target: Chr3
         Model: protein2genome:local
     Raw score: 131
   Query range: 343 -> 367
  Target range: 3174859 -> 3174931

     344 : PheLeuGlyGlyLysProAspValGlyCysAsnLysLysArgGlyLeuLeuGlyPr :     362
           ||||||||||||||||||||||||||||||||||||||||||||||||||||||||
           PheLeuGlyGlyLysProAspValGlyCysAsnLysLysArgGlyLeuLeuGlyPr
 3174860 : TTTTTGGGCGGCAAACCCGATGTTGGCTGCAACAAGAAGCGAGGCCTTCTTGGACC : 3174914

     363 : oIleGlyAspValIle :     367
           ||||||||||||||||
           oIleGlyAspValIle
 3174915 : TATCGGCGATGTCATC : 3174931


Neigbour_features_5': five_prime_UTR-FG3G15230T0	3174526
Neigbour_features_3': five_prime_UTR-FG3G15250T0	3177257
Genomic position classification: Intergenic
Pseudogene model: SINGLE EXON
Duplication mode: PROXIMAL
#########################################################
Hits: FG2G16820T0 Chr1 5566654 5566495 589 267 98.11
Query gene model: FG2G16820T0	0	259	0	FG2G16820T0	1	458	0

Genewise model:

FG2G16820T0      260 PHVIEFLQVETLFNHFYLVMELQDGDASELAELDEFTQARGLFDVGDNI 
                     PHVIEFLQVETLFNHFYLVMELQDGDASELA LDEFTQARGLFDVGDNI 
                     PHVIEFLQVETLFNHFYLVMELQDGDASELALLDEFTQARGLFDVGDNI 
FG2G16820T0ps 102 ccgagtccggattacttcgagccggggagcgccggtacgagttggggaa 
                     cattattatacttaatatttataagacgatcttaatcacggttatgaat 
                     ttgcgccgcaggtcccctcggagcttgcatggccgtgaaacgcctaccc 

FG2G16820T0      309 GRPLF                                             
                     GRPL+                                             
                     GRPLL                                             
FG2G16820T0ps 249 gccct                                             
                     ggctt                                             
                     cctcg                                             


Pseudogene CDS:
>FG2G16820T0ps:5566654-5566495.[102:263].sp
CCTCATGTGATCGAGTTCCTCCAGGTCGAAACGTTGTTTAACCACTTCTACCTTGTCATG
GAGCTACAGGACGGTGATGCGAGCGAACTTGCGCTGCTCGACGAGTTTACGCAAGCAAGA
GGCTTGTTCGACGTTGGAGACAACATCGGCCGCCCTCTCTTG

Presence of disablments:  NO

Exonerate
         Query: FG2G16820T0 gene=FG2G16820
        Target: Chr1 [revcomp]
         Model: protein2genome:local
     Raw score: 267
   Query range: 259 -> 312
  Target range: 5566654 -> 5566495

     260 : ProHisValIleGluPheLeuGlnValGluThrLeuPheAsnHisPheTyrLeuVa :     278
           ||||||||||||||||||||||||||||||||||||||||||||||||||||||||
           ProHisValIleGluPheLeuGlnValGluThrLeuPheAsnHisPheTyrLeuVa
 5566654 : CCTCATGTGATCGAGTTCCTCCAGGTCGAAACGTTGTTTAACCACTTCTACCTTGT : 5566600

     279 : lMetGluLeuGlnAspGlyAspAlaSerGluLeuAlaGluLeuAspGluPheThrG :     297
           |||||||||||||||||||||||||||||||||||||  !||||||||||||||||
           lMetGluLeuGlnAspGlyAspAlaSerGluLeuAlaLeuLeuAspGluPheThrG
 5566599 : CATGGAGCTACAGGACGGTGATGCGAGCGAACTTGCGCTGCTCGACGAGTTTACGC : 5566543

     298 : lnAlaArgGlyLeuPheAspValGlyAspAsnIleGlyArgProLeu :     312
           |||||||||||||||||||||||||||||||||||||||||||||||
           lnAlaArgGlyLeuPheAspValGlyAspAsnIleGlyArgProLeu
 5566542 : AAGCAAGAGGCTTGTTCGACGTTGGAGACAACATCGGCCGCCCTCTC : 5566496


Neigbour_features_5': three_prime_UTRWithinFG1G25620T0	5566118
Neigbour_features_3': three_prime_UTRWithinFG1G25620T0	5566949
Genomic position classification: Hosted
Pseudogene model: FRAGMENTED
Duplication mode: PSEUDO_TRANSPOSED
#########################################################
Hits: FG4G13790T0 Chr1 11171870 11172260 188 547 80.77
Query gene model: FG4G13790T0	0	44	1	FG4G13790T0	1	131	0


FG4G13790T0        1 MVRTSVLHDALNAMNNAEKAGKRQVLIRPSSKVIIKFLTVMQRHGYIGE 
                     MVRTSVL DAL  +NNAEKAGKRQVL+RPS KV++KFL +MQ  GYIGE 
                     MVRTSVLSDALKNINNAEKAGKRQVLLRPSCKVVVKFLELMQAQGYIGE 
FG4G13790T0ps    101 agcaagtaggcaaaaaggaggaccgccccttagggatcgcacgcgtagg 
                     ttgcgttgactaataacaacgagatttgccgatttattattacagatga 
                     gcacttgcttggccctgggtcgtgcccttccgcccgctgtgggaacccg 

FG4G13790T0       50 FEEIDDHRSGKIVVQLNGRLNKVGVISPRYNVRLAELEKWVVKLLPARQ 
                     FEE+ D+RSGKIVVQLNGRLNK GVISPR+NVRL ELEKWVV+LLPARQ 
                     FEELSDNRSGKIVVQLNGRLNKCGVISPRFNVRLGELEKWVVRLLPARQ 
FG4G13790T0ps    248 tggctgactgaaggccagccaatggaacctagccggcgatggccccgcc 
                     taatcaagcgatttataggtaaggttgcgtatgtgataagttgttccga 
                     caagccccccgcctgctttgcgcccccttccccccgcggggtacgtccg 

FG4G13790T0       99 FGYVILTTSAGIMDHEEARRKHVSGKIIGFFY                  
                     FG+++LTTS+GIM HE ARRKHVSGKIIGFFY                  
                     FGHIVLTTSSGIMVHESARRKHVSGKIIGFFY                  
FG4G13790T0ps    395 tgcagcaattgaagcgtgccacgtgaaagttt                  
	                     tgatttccccgtttaaccggaatcgattgtta                  
                     cgctctcttttcgttggtcagtcccgtctctc                  


Pseudogene CDS:
>FG4G13790T0ps:11171870-11172260.[101:490].sp
ATGGTCCGAACCAGTGTTTTGAGCGATGCTCTGAAGAACATCAACAATGCGGAGAAGGCT
GGCAAGCGTCAGGTCCTCCTCCGTCCTTCCTGCAAGGTCGTCGTCAAGTTCCTTGAGCTT
ATGCAGGCGCAAGGATACATCGGCGAGTTCGAAGAACTGTCCGACAACCGCTCCGGCAAG
ATCGTCGTTCAGCTCAATGGTCGTCTGAACAAGTGCGGCGTCATCAGCCCTCGTTTCAAC
GTCCGCCTCGGCGAGCTCGAGAAGTGGGTGGTTCGACTCCTGCCTGCCCGCCAGTTCGGG
CACATTGTCCTTACCACTTCTTCTGGTATCATGGTTCATGAGTCGGCTCGCCGAAAGCAT
GTCTCCGGCAAGATTATCGGTTTCTTTTAC


Presence of disablments:  NO

Exonerate
         Query: FG4G13790T0 gene=FG4G13790
        Target: Chr1
         Model: protein2genome:local
     Raw score: 547
   Query range: 0 -> 130
  Target range: 11171870 -> 11172260

        1 : MetValArgThrSerValLeuHisAspAlaLeuAsnAlaMetAsnAsnAlaGlu :       18
            |||||||||||||||||||||  !|||||||||!!.  !!!:||||||||||||
            MetValArgThrSerValLeuSerAspAlaLeuLysAsnIleAsnAsnAlaGlu
 11171871 : ATGGTCCGAACCAGTGTTTTGAGCGATGCTCTGAAGAACATCAACAATGCGGAG : 11171922

       19 : LysAlaGlyLysArgGlnValLeuIleArgProSerSerLysValIleIleLys :       36
            ||||||||||||||||||||||||:!!|||||||||!!!||||||:!!:!!|||
            LysAlaGlyLysArgGlnValLeuLeuArgProSerCysLysValValValLys
 11171923 : AAGGCTGGCAAGCGTCAGGTCCTCCTCCGTCCTTCCTGCAAGGTCGTCGTCAAG : 11171976

       37 : PheLeuThrValMetGlnArgHisGlyTyrIleGlyGluPheGluGluIleAsp :       54
            ||||||  !:!!||||||  !!!.||||||||||||||||||||||||:!:..!
            PheLeuGluLeuMetGlnAlaGlnGlyTyrIleGlyGluPheGluGluLeuSer
 11171977 : TTCCTTGAGCTTATGCAGGCGCAAGGATACATCGGCGAGTTCGAAGAACTGTCC : 11172030

       55 : AspHisArgSerGlyLysIleValValGlnLeuAsnGlyArgLeuAsnLysVal :       72
            |||:!!|||||||||||||||||||||||||||||||||||||||||||||  !
            AspAsnArgSerGlyLysIleValValGlnLeuAsnGlyArgLeuAsnLysCys
 11172031 : GACAACCGCTCCGGCAAGATCGTCGTTCAGCTCAATGGTCGTCTGAACAAGTGC : 11172084

       73 : GlyValIleSerProArgTyrAsnValArgLeuAlaGluLeuGluLysTrpVal :       90
            ||||||||||||||||||!:!||||||||||||!.!||||||||||||||||||
            GlyValIleSerProArgPheAsnValArgLeuGlyGluLeuGluLysTrpVal
 11172085 : GGCGTCATCAGCCCTCGTTTCAACGTCCGCCTCGGCGAGCTCGAGAAGTGGGTG : 11172138

       91 : ValLysLeuLeuProAlaArgGlnPheGlyTyrValIleLeuThrThrSerAla :      108
            |||::!||||||||||||||||||||||||:!!:!!:!!||||||||||||:!!
            ValArgLeuLeuProAlaArgGlnPheGlyHisIleValLeuThrThrSerSer
 11172139 : GTTCGACTCCTGCCTGCCCGCCAGTTCGGGCACATTGTCCTTACCACTTCTTCT : 11172192

      109 : GlyIleMetAspHisGluGluAlaArgArgLysHisValSerGlyLysIleIle :      126
            |||||||||! !||||||..!|||||||||||||||||||||||||||||||||
            GlyIleMetValHisGluSerAlaArgArgLysHisValSerGlyLysIleIle
 11172193 : GGTATCATGGTTCATGAGTCGGCTCGCCGAAAGCATGTCTCCGGCAAGATTATC : 11172246

      127 : GlyPhePheTyr :      130
            ||||||||||||
            GlyPhePheTyr
 11172247 : GGTTTCTTTTAC : 11172260

Neigbour_features_5': 3_Intron_utr-OVERLAPFG1G52120T1	11171870
Neigbour_features_3': three_prime_UTR-OVERLAPFG1G52120T1	11171871
Genomic position classification: Hosted-overlapping
Pseudogene model: PROCESSED
Duplication mode: PSEUDO_TRANSPOSED
#########################################################
Hits: FG1G00060T0 Chr2 8776461 8776365 342 114 75
Query gene model: FG1G00060T0	0	39	0


FG1G00060T0        1 MDLAWVAWTPRGQNGPRSVFAVES                          
                     MDLAWVA TP  QNGPRS+FAV S                          
                     MDLAWVAXTPLTQNGPRSMFAVGS                          
FG1G00060T0ps    102 agtgtggtaccacagcctatggga                          
                     tatcgtcacctcaagcgcttctgg                          
                     gtgagaagctaggcgcttgcctgt                          


Pseudogene CDS:
>FG1G00060T0ps:8776461-8776365.[102:173].sp
ATGGATTTGGCATGGGTAGCATAGACCCCTCTAACGCAGAACGGGCCCCGTTCTATGTTC
GCCGTTGGGAGT

Presence of disablments:  YES

Exonerate

         Query: FG1G00060T0 gene=FG1G00060
        Target: Chr2 [revcomp]
         Model: protein2genome:local
     Raw score: 114
   Query range: 0 -> 32
  Target range: 8776461 -> 8776365

       1 : MetAspLeuAlaTrpValAlaTrpThrProArgGlyGlnAsnGlyProArgSerVa :      19
           |||||||||||||||||||||! !||||||! !  !||||||||||||||||||:!
           MetAspLeuAlaTrpValAla***ThrProLeuThrGlnAsnGlyProArgSerMe
 8776461 : ATGGATTTGGCATGGGTAGCATAGACCCCTCTAACGCAGAACGGGCCCCGTTCTAT : 8776407

      20 : lPheAlaValGluSerGlnGluSerGluArgAlaProPhe :      32
           !|||||||||! !||| !!:!!! !|||||||||||||||
           tPheAlaValGlySer***LysLeuGluArgAlaProPhe
 8776406 : GTTCGCCGTTGGGAGTTAAAAATTAGAACGGGCCCCGTTC : 8776366


Neigbour_features_5': three_prime_UTR-FG2G42440T0	8776255
Neigbour_features_3': five_prime_UTR-FG2G42460T0	8778576
Genomic position classification: Intergenic
Pseudogene model: SINGLE EXON
Duplication mode: DISPERSED
#########################################################
Hits: FG1G02020T0 Chr2 8777405 8777123 336 191 64.94
Query gene model: FG1G02020T0	0	47	0	FG1G02020T0	1	78	0


FG1G02020T0        1 MATTAMSPILVSTLPDLLSFISSISQSSTLYLDLKGNNLSRNGNLTI   
                     M T + S IL+STLPDLL FISSI  S TLYLDLKG +LSRN  L++   
                     MDTPSPSLILISTLPDLLVFISSIPPSGTLYLDLKGKSLSRNRTLSL   
FG1G02020T0ps    102 agactctcatataccgccgtattacctgactcgcagaacacaaactc   
                     tacccccttttcctcatttttcctcccgctatatagagtggagctct   
                     gtctggtacgttctaccgtccctatgtcgctactgcatccctaccct   


Pseudogene CDS:
>FG1G02020T0ps:8777405-8777123.[102:242].sp
ATGGATACCCCTTCGCCGTCTCTAATCTTGATTTCTACCCTTCCAGACCTCCTGGTTTTC
ATCTCCTCTATACCTCCGTCTGGCACGCTCTATCTAGACCTTAAGGGCAAAAGTCTCAGC
CGCAATAGAACCCTCTCCCTT

Presence of disablments:  YES
Exonerate model:

         Query: FG1G02020T0 gene=FG1G02020
        Target: Chr2 [revcomp]
         Model: protein2genome:local
     Raw score: 191
   Query range: 0 -> 77
  Target range: 8777405 -> 8777123

       1 : MetAlaThrThrAlaMetSerProIleLeuValSerThrLeuProAspLeuLeuSe :      19
           |||! !||| !!:!!  !|||! !||||||:!!|||||||||||||||||||||  
           MetAspThrProSerProSerLeuIleLeuIleSerThrLeuProAspLeuLeuVa
 8777405 : ATGGATACCCCTTCGCCGTCTCTAATCTTGATTTCTACCCTTCCAGACCTCCTGGT : 8777351

      20 : rPheIleSerSerIleSerGlnSerSerThrLeuTyrLeuAspLeuLysGlyAsnA :      38
           !||||||||||||||| !!! !|||.!!||||||||||||||||||||||||!!.!
           lPheIleSerSerIleProProSerGlyThrLeuTyrLeuAspLeuLysGlyLysS
 8777350 : TTTCATCTCCTCTATACCTCCGTCTGGCACGCTCTATCTAGACCTTAAGGGCAAAA : 8777294

      39 : snLeuSerArgAsnGlyAsnLeuThrIle  >>>> Target Intron 1 >>>> :      48
           :!|||||||||||| !!!.!|||:!!:!!            51 bp          
           erLeuSerArgAsnArgThrLeuSerLeu-+                         
 8777293 : GTCTCAGCCGCAATAGAACCCTCTCCCTTat......................... : 8777262

      49 :   ThrLeuGlyAsnSerAlaPheThrThrProThrSerSerGlyAsnThrLeuLys :      65
             ||||||||||||||||||||||||||| !!!:!!!!!:!|||!!.|||||| !!
           ++ThrLeuGlyAsnSerAlaPheThrThrSerSerThrAsnGlyLysThrLeu***
 8777261 : agACTCTCGGAAACTCCGCTTTTACTACATCTAGTACTAACGGAAAGACTCTTTAA : 8777162

      66 : SerIleLeuGluAspThrArgThrThrLysArgLeu :      77
           :!!||||||:!!||||||  !! !|||||| !!|||
           AlaIleLeuLysAspThrTyrLysThrLysCysLeu
 8777161 : GCTATCCTTAAAGATACTTACAAAACTAAATGTCTC : 8777124

Classification:

Neigbour_features_5': three_prime_UTR-FG2G42440T0	8776255
Neigbour_features_3': five_prime_UTR-FG2G42460T0	8778576
Genomic position classification: Intergenic
Pseudogene model: NOT PROCESSED
Duplication mode: DISPERSED
#########################################################
Hits: FG3G24430T0 Chr1 2849032 2848897 347 145 77.27
Query gene model: FG3G24430T0	0	202	0

Genewise
FG3G24430T0       78 ARREQPLSGKQ-IKSSSFPASGNQETARHFFQANNDAA            
                     A RE+PLSGKQ IK   FPASG  ETARHFFQ NN AA            
                     AYREKPLSGKQMIKRFLFPASGGXETARHFFQPNNGAA            
FG3G24430T0ps    123 gtagacctgacaaactttcgtggtgagacttccaaggg            
                     cagaactcgaattagtttcccggaaccgattacaagcc            
                     tcagggatcgggcgctatatagtaacagtccggtctaa            


Pseudogene CDS:
Pseudogene CDS:
>FG3G24430T0ps:2849032-2848897.[123:236].sp
GCTTACAGAGAGAAGCCGCTATCTGGCAAGCAGATGATCAAGCGCTTTTTATTTCCAGCT
TCAGGGGGTTAAGAAACCGCAAGGCATTTCTTCCAGCCGAATAACGGTGCAGCA

Presence of disablments:  YES

Exonerate
         Query: FG3G24430T0 gene=FG3G24430
        Target: Chr1 [revcomp]
         Model: protein2genome:local
     Raw score: 145
   Query range: 70 -> 114
  Target range: 2849032 -> 2848897

      71 : IleLeuGlyTrpAlaArgTrpAlaArgArgGluGlnProLeuSerGlyLysGln<- :      89
           ||||||||||||||||||! !|||  !||||||:!!||||||||||||||||||  
           IleLeuGlyTrpAlaArg***AlaTyrArgGluLysProLeuSerGlyLysGlnMe
 2849032 : ATCCTCGGCTGGGCGCGCTAGGCTTACAGAGAGAAGCCGCTATCTGGCAAGCAGAT : 2848978

      90 : >IleLysSerSerSerPheProAlaSerGlyAsnGlnGluThrAlaArgHisPheP :     107
            |||||| !!! !! !|||||||||||||||..! !!|||||||||||||||||||
           tIleLysArgPheLeuPheProAlaSerGlyGly***GluThrAlaArgHisPheP
 2848977 : GATCAAGCGCTTTTTATTTCCAGCTTCAGGGGGTTAAGAAACCGCAAGGCATTTCT : 2848921

     108 : heGlnAlaAsnAsnAspAlaAla :     114
           ||||| !!||||||! !||||||
           heGlnProAsnAsnGlyAlaAla
 2848920 : TCCAGCCGAATAACGGTGCAGCA : 2848898

Classification_GW:: Single_exon
Classification_MP: Transposed

#########################################################
Hits: FG3G01980T2 Chr1 11445689 11447234 455-454 650 58.72
Query gene model: FG3G01980T2	0	956	0

Genewise
FG3G01980T2      763 NCVAMCNQMPSRCKASAWDQNSQQCVFSTSSIFTSAFTQGNDDGSLNWS 
                      C+A+   MP RCKASAW+ N  +CVF + SI  S++T G  +G L+WS 
                     HCLALYFHMPHRCKASAWNYNLNKCVFLSRSIHDSSLTPGYFEGLLDWS 
FG3G01980T2ps   1067 cttgcttcaccctagtgtatataatgtttctacgatcacgttggtcgta 
                     agtctatatcaggacccgaaataagtttcgctaagctccgatagttagg 
                     ccacttctgccgcgcatgtttatatccgtctcttcatattctacagtgt 

FG3G01980T2      812 EQSCFLCFCHDQDRDEYSASLRTALPTATCAPSITSEDAVCQLRPVDNG 
                     EQSC+ CFC D++RD Y      ALP  TCAPSI SE+AVC+++   +  
                     EQSCYNCFCTDRERDNYLVEEAAALPNVTCAPSIISEEAVCEIKDDLSS 
FG3G01980T2ps   1214 gcattatttagagcgattggggggtcagatgctaaaggggtgaaggcta 
                     aaggaagtgcagagaaattaaccctcatcgcccttgaactgataaatcg 
                     ggttcctccttgagttcgtagcgagtcatcttttacaggttgcactact 

FG3G01980T2      861 AVVCQHTGYFPWSWDDAPSKFPNQDSEERCAALCNSNPDCMSSGWSEEY 
                      +VCQ+ GYFPW++D+ PSKFPNQDSEERCAALCN NPDC++  +SE Y 
                     DLVCQYEGYFPWAYDEVPSKFPNQDSEERCAALCNVNPDCVTLAYSESY 
FG3G01980T2ps   1361 gtgtctggttctgtgggctatcacgtggctggctagacgtgatgttgtt 
                     attgaaagatcgcaaatccatcaaacaaggcctgatacagtctcacaca 
                     cgccgtgtcttgactggttacctgctagccataccacctccaatttggt 

FG3G01980T2      910 GKCALSGFQLTGIAWQQFGNTMLSWSDKGCWDCSDCIKSQKWRIIN    
                     GKCA+    L  I W   G++ LSWSDKGCWDCSDCIKSQ WRI N    
                     GKCAIGYHXLKYIQWDTAGSSKLSWSDKGCWDCSDCIKSQAWRIRN    
FG3G01980T2ps   1508 gatgagtctcatactgaggtaatatagagttgttgtaaacgtcaaa    
                     gagctgaaataatagaccgcgatgggaagggagcagtagacggtga   
                     cgcacatcgcgccggtatcttagcgttgttgcttttcgtgagttgt    


Pseudogene CDS:
>FG3G01980T2ps:11445689-11447234.[1067:1645].sp
CACTGCTTAGCCCTTTATTTCCATATGCCCCACCGGTGCAAGGCCTCAGCTTGGAATTAT
AATTTAAATAAATGTGTCTTCTTGTCTCGCTCTATCCATGATAGCTCACTTACACCTGGT
TACTTTGAAGGCTTACTGGATTGGAGTGAGCAGAGTTGTTACAACTGTTTCTGCACTGAT
AGGGAACGGGATAATTACTTGGTTGAAGAGGCCGCGGCATTGCCTAACGTAACTTGCGCT
CCTTCTATTATAAGCGAAGAGGCGGTTTGTGAGATCAAAGACGATCTATCCAGTGACTTG
GTCTGCCAGTATGAGGGTTACTTTCCTTGGGCATACGATGAGGTGCCTTCTAAATTCCCC
AATCAGGACTCTGAAGAGCGCTGCGCAGCTCTATGCAACGTAAACCCCGATTGCGTCACA
TTAGCTTATTCTGAGTCGTATGGCAAGTGCGCAATCGGATATCACTAGCTCAAGTACATC
CAGTGGGATACAGCTGGCTCTAGTAAATTGAGCTGGAGTGATAAGGGTTGTTGGGACTGT
TCTGATTGTATCAAGAGTCAGGCATGGCGTATTAGGAAT


Presence of disablments:  YES

Classification_GW:: Single_exon
Classification_MP: Transposed

#########################################################

Hits: FG1G44940T0 Chr3 7063741 7063456 579 372 80
Query gene model: FG1G44940T0	0	280	0	FG1G44940T0	1	316	2	FG1G44940T0	2	808	2	FG1G44940T0	3	1052	2	FG1G44940T0	4	1173	0

Genewise

FG1G44940T0     1055 WGNLLVLSAAFRDPVLHSYVDEELLRTLFHKTIQFLRQSATATSALRTD 
                     WGNLLVLS AF DPVL+ YVDEELLRTLFHKTIQFLRQSATATS L TD 
                     WGNLLVLSTAFCDPVLYRYVDEELLRTLFHKTIQFLRQSATATSTLGTD 

FG1G44940T0ps    117 tgactgctagttgcgctatggggcccattcaaacttcctgagaaacgag 
                     ggattttccctgacttagataaattgcttaactattgacccccgctgca 
                     gattactgttccctgctgcgtgaagatgccgacgcgagaaacacataat 

FG1G44940T0     1104 MHILEGLQRDLFSYDPRTNSSFSSGTSAPGY                   
                     MHI EGLQ DLFSY+PRTNSSFSSGTSAP Y                   
                     MHIFEGLQNDLFSYEPRTNSSFSSGTSAPNY                   

FG1G44940T0ps    264 acatggccagctatgcaaatattagaagcat                   
                     tattagtaaattgaacgcacgtcggcgccaa                   
                     gcttaacgctccttacgtcgccgccacatcc                   


Pseudogene CDS:
Pseudogene CDS:
>FG1G44940T0ps:7063741-7063456.[117:356].sp
TGGGGAAATCTTTTAGTCCTTTCGACTGCTTTCTGCGACCCTGTGCTCTATAGGTACGTG
GATGAGGAACTACTGCGAACTTTGTTCCACAAGACAATCCAGTTCTTGCGACAGTCAGCA
ACAGCCACAAGCACACTTGGAACAGATATGCACATTTTTGAAGGACTCCAGAACGATCTC
TTCAGTTATGAACCCAGGACTAACTCGAGCTTCTCGAGCGGCACAAGCGCACCTAACTAC

Presence of disablments:  YES

Exonerate model:
         Query: FG1G44940T0 gene=FG1G44940
        Target: Chr3 [revcomp]
         Model: protein2genome:local
     Raw score: 372
   Query range: 1049 -> 1144
  Target range: 7063741 -> 7063456

    1050 : ThrAlaHisAlaGlnTrpGlyAsnLeuLeuValLeuSerAlaAlaPheArgAspPr :    1068
           |||::!  !::! !!||||||||||||||||||||||||.!!|||||| !!|||||
           ThrSerCysSer***TrpGlyAsnLeuLeuValLeuSerThrAlaPheCysAspPr
 7063741 : ACCAGCTGTAGTTAATGGGGAAATCTTTTAGTCCTTTCGACTGCTTTCTGCGACCC : 7063687

    1069 : oValLeuHisSerTyrValAspGluGluLeuLeuArgThrLeuPheHisLysThrI :    1087
           |||||||:!!!!!|||||||||||||||||||||||||||||||||||||||||||
           oValLeuTyrArgTyrValAspGluGluLeuLeuArgThrLeuPheHisLysThrI
 7063686 : TGTGCTCTATAGGTACGTGGATGAGGAACTACTGCGAACTTTGTTCCACAAGACAA : 7063630

    1088 : leGlnPheLeuArgGlnSerAlaThrAlaThrSerAlaLeuArgThrAspMetHis :    1105
           |||||||||||||||||||||||||||||||||||.!!||| !!||||||||||||
           leGlnPheLeuArgGlnSerAlaThrAlaThrSerThrLeuGlyThrAspMetHis
 7063629 : TCCAGTTCTTGCGACAGTCAGCAACAGCCACAAGCACACTTGGAACAGATATGCAC : 7063576

    1106 : IleLeuGluGlyLeuGlnArgAspLeuPheSerTyrAspProArgThrAsnSerSe :    1124
           |||!!!||||||||||||!.!|||||||||||||||!!:|||||||||||||||||
           IlePheGluGlyLeuGlnAsnAspLeuPheSerTyrGluProArgThrAsnSerSe
 7063575 : ATTTTTGAAGGACTCCAGAACGATCTCTTCAGTTATGAACCCAGGACTAACTCGAG : 7063519

    1125 : rPheSerSerGlyThrSerAlaProGlyTyrHisThrProArgProValAlaMetA :    1143
           |||||||||||||||||||||||||..!||| ! |||||| !! !!|||  !!!:|
           rPheSerSerGlyThrSerAlaProAsnTyr***ThrPro***SerValLeuIleA
 7063518 : CTTCTCGAGCGGCACAAGCGCACCTAACTACTAAACCCCATGATCCGTTCTGATAG : 7063462

    1144 : laAla :    1144
           |||||
           laAla
 7063461 : CTGCA : 7063457

Classification_GW::Ambiguous
Classification_MP: Dispersed

#########################################################
Hits: FG1G51210T1 Chr4 7417764 7417932 19162 149 55.56
Query gene model: FG1G51210T1	0	181	0

Genewise

FG1G51210T1      101 NKYWNMVCIDDQLWSWWPSAYFGLKCLGVKPK--QSLESESLEEPEFEV 
                      KYWNMV ++DQL SWW  A FGL+CL V+P   Q+L++E+ E+ ++ V 
                     DKYWNMVYMNDQLHSWWSRALFGLRCLCVRPPELQNLDAETSEDQQLVV 
FG1G51210T1ps    101 gattaagtaagcccttttcgttgcatctgcccgtcacgggatggcctgg 
                     aaagattataaatacggcgcttgtggtgtgccataatacaccaaaattt 
                     tacgcgccgtcgttaggagaatcgacactgatgagtgttgaaataaaga 

FG1G51210T1      148 EI                                                
                     +I                                                
                     QI                                                
FG1G51210T1ps    248 ca                                                
                     at                                                
                     gc                                                


Pseudogene CDS:
>FG1G51210T1ps:7417764-7417932.[101:253].sp
GATAAATACTGGAACATGGTCTACATGAATGACCAGCTTCATTCATGGTGGTCACGGGCA
TTATTTGGCCTGAGATGCCTATGCGTTCGGCCACCTGAGTTACAGAATCTGGATGCTGAG
ACATCAGAAGATCAACAATTAGTGGTACAGATC


Presence of disablments:  YES

Exonerate model: 

         Query: FG1G51210T1 gene=FG1G51210
        Target: Chr4
         Model: protein2genome:local
     Raw score: 149
   Query range: 100 -> 154
  Target range: 7417764 -> 7417932

     101 : AsnLysTyrTrpAsnMetValCysIleAspAspGlnLeuTrpSerTrpTrpProSe :     119
           :!!||||||||||||||||||! !!!::!!|||||||||   ||||||||| !! !
           AspLysTyrTrpAsnMetValTyrMetAsnAspGlnLeuHisSerTrpTrpSerAr
 7417765 : GATAAATACTGGAACATGGTCTACATGAATGACCAGCTTCATTCATGGTGGTCACG : 7417819

     120 : rAlaTyrPheGlyLeuLysCysLeuGlyValLysProLys<-><->GlnSerLeuG :     136
           !|||!  |||||||||!:!|||||| !!|||::!|||         |||!:!|||!
           gAlaLeuPheGlyLeuArgCysLeuCysValArgProProGluLeuGlnAsnLeuA
 7417820 : GGCATTATTTGGCCTGAGATGCCTATGCGTTCGGCCACCTGAGTTACAGAATCTGG : 7417876

     137 : luSerGluSerLeuGluGluProGluPheGluValGluIleGlnPheAsnTrpLeu :     154
           !::!!|||!!!! !|||!!:! !:!!!!.! !|||:!!||| !!||||||||||||
           spAlaGluThrSerGluAspGlnGlnLeuValValGlnIle***PheAsnTrpLeu
 7417877 : ATGCTGAGACATCAGAAGATCAACAATTAGTGGTACAGATCTAGTTTAACTGGCTC : 7417930

Neigbour_features_5': five_prime_UTRWithinFG4G34150T0	7416296
Neigbour_features_3': five_prime_UTRWithinFG4G34150T0	7418315
Genomic position classification: Hosted
Pseudogene model: SINGLE EXON
Duplication mode: DISPERSED
#########################################################
Hits: FG1G20200T7 Chr4 5114452 5114362 20398 101 76.67
Query gene model: FG1G20200T7	0	40	2	FG1G20200T7	1	41	2	FG1G20200T7	2	391	0	FG1G20200T7	3	797	0

Genewise
FG1G20200T7      126 GSSAKVEREDENAMTYDEEENSDEEDGLATS                   
                     G SAKV+ EDENAMTYD+E NSD+EDGL  S                   
                     GCSAKVKMEDENAMTYDKE-NSDKEDGLVAS                   
FG1G20200T7ps    102 gttgagaagggagaatgag aagagggcggt                   
                     ggccatataaaactcaaaa agaaaagttcc                   
                     atcaacgggtatagattgg cctggcagctt                   

Pseudogene CDS:
>FG1G20200T7ps:5114452-5114362.[102:191].sp
GGATGTTCCGCAAAAGTCAAGATGGAGGATGAAAATGCAATGACATATGATAAGGAGAAC
AGCGATAAGGAGGACGGACTGGTCGCTTCT


Presence of disablments:  NO

Exonerate model:
         Query: FG1G20200T7 gene=FG1G20200
        Target: Chr4 [revcomp]
         Model: protein2genome:local
     Raw score: 101
   Query range: 125 -> 156
  Target range: 5114452 -> 5114362

     126 : GlySerSerAlaLysValGluArgGluAspGluAsnAlaMetThrTyrAspGluGl :     144
           |||!!!||||||||||||:!!! !|||||||||||||||||||||||||||   :!
           GlyCysSerAlaLysValLysMetGluAspGluAsnAlaMetThrTyrAsp---Ly
 5114452 : GGATGTTCCGCAAAAGTCAAGATGGAGGATGAAAATGCAATGACATATGAT---AA : 5114401

     145 : uGluAsnSerAspGluGluAspGlyLeuAlaThrSer :     156
           !||||||||||||:!!||||||||||||!.!.!!|||
           sGluAsnSerAspLysGluAspGlyLeuValAlaSer
 5114400 : GGAGAACAGCGATAAGGAGGACGGACTGGTCGCTTCT : 5114363

Neigbour_features_5': three_prime_UTRWithinFG4G23450T9	5114125
Neigbour_features_3': three_prime_UTRWithinFG4G23450T9	5114968
Genomic position classification: Hosted
Pseudogene model: FRAGMENTED
Duplication mode: PSEUDO_TRANSPOSED
#########################################################
Hits: FG2G18800T1 Chr3 6650095 6650005 510 119 63.33
Query gene model: FG2G18800T1	0	33	0	FG2G18800T1	1	43	2	FG2G18800T1	2	76	2	FG2G18800T1	3	90	2	FG2G18800T1	4	113	0	FG2G18800T1	5	126	2	FG2G18800T1	6	196	2	FG2G18800T1	7	309	0	FG2G18800T1	8	336	2	FG2G18800T1	9	348	0

FG2G18800T1      165 EWTYPDNHFDFIHVRAMIGSIPDWTGLYKKA                   
                      WTYPDN FDFIH+R M G++P+W  L +KA                   
                     xWTYPDNKFDFIHLRYMTGTVPNWKDLLQKA                   
FG2G18800T1ps     99 Ntatcgaatgtaccctaagagcatagcccag                   
                     Ngcacaaatattatgatcgctcagaattaac                   
                     ggacactacctcccacggcatacgacatggt                   


Pseudogene CDS:
>FG2G18800T1ps:6650095-6650005.[99:191].sp
NNGTGGACATACCCAGACAATAAATTCGACTTTATCCACCTCCGATACATGACGGGCACA
GTTCCAAACTGGAAAGACCTACTTCAGAAGGCT

Presence of disablments:  NO

Exonerate model:
         Query: FG2G18800T1 gene=FG2G18800
        Target: Chr3 [revcomp]
         Model: protein2genome:local
     Raw score: 119
   Query range: 165 -> 195
  Target range: 6650095 -> 6650005

     166 : TrpThrTyrProAspAsnHisPheAspPheIleHisValArgAlaMetIleGlySe :     184
           |||||||||||||||||| ! |||||||||||||||:!!|||  !|||!  |||!!
           TrpThrTyrProAspAsnLysPheAspPheIleHisLeuArgTyrMetThrGlyTh
 6650095 : TGGACATACCCAGACAATAAATTCGACTTTATCCACCTCCGATACATGACGGGCAC : 6650041

     185 : rIleProAspTrpThrGlyLeuTyrLysLysAla :     195
           !:!!|||:!!|||! !! !|||  !:!!||||||
           rValProAsnTrpLysAspLeuLeuGlnLysAla
 6650040 : AGTTCCAAACTGGAAAGACCTACTTCAGAAGGCT : 6650006

Neigbour_features_5': Intron_cdsWithinFG3G31690T0	6649953
Neigbour_features_3': Intron_cdsWithinFG3G31690T0	6650096
Genomic position classification: Hosted 
Pseudogene model: FRAGMENTED
Duplication mode: PSEUDO_TRANSPOSED
#########################################################
Hits: FG3G04560T3 Chr3 896186 896267 427 121 92.59
Query gene model: FG3G04560T3	0	1284	0

Genewise model:

FG3G04560T3      252 VRQDWLTSAEHRLRASATTVLVNSIPS                       
                     VRQDWLTSAEHRLRASATTVLV+SI S                       
                     VRQDWLTSAEHRLRASATTVLVDSISS                       
FG3G04560T3ps    101 gccgtcaaggcccagtgaagcggtatt                       
                     tgaagtcgcaagtgccccctttactcc                       
                     tagtgtaccattgatatttatccatta                       


Pseudogene CDS:
>FG3G04560T3ps:896186-896267.[101:181].sp
GTTCGACAGGATTGGCTTACAAGCGCCGAACATCGTCTGAGAGCTTCAGCTACTACTGTA
CTTGTCGACTCAATTTCTTCA

Presence of disablments:  NO

         Query: FG3G04560T3 gene=FG3G04560
        Target: Chr3
         Model: protein2genome:local
     Raw score: 121
   Query range: 251 -> 278
  Target range: 896186 -> 896267

    252 : ValArgGlnAspTrpLeuThrSerAlaGluHisArgLeuArgAlaSerAlaThrThrV :    271
          ||||||||||||||||||||||||||||||||||||||||||||||||||||||||||
          ValArgGlnAspTrpLeuThrSerAlaGluHisArgLeuArgAlaSerAlaThrThrV
 896187 : GTTCGACAGGATTGGCTTACAAGCGCCGAACATCGTCTGAGAGCTTCAGCTACTACTG : 896244

    272 : alLeuValAsnSerIleProSer :    278
          ||||||||:!!|||||| !!|||
          alLeuValAspSerIleSerSer
 896245 : TACTTGTCGACTCAATTTCTTCA : 896267

Neigbour_features_5': three_prime_UTR-FG3G04530T0	895985
Neigbour_features_3': three_prime_UTR-FG3G04540T1	896879
Genomic position classification: Intergenic
Pseudogene model: SINGLE EXON
Duplication mode: PROXIMAL
#########################################################
Hits: FG2G16720T0 Chr2 4037235 4037640 243 350 50.37
Query gene model: FG2G16720T0	0	282	0	FG2G16720T0	1	416	0	FG2G16720T0	2	628	0

Genewise model:
FG2G16720T0      444 TPSSNGSQVYINEWTYDNIDQVRYIAFSNDIPSQEEIPIPSCLAPEFPS 
                     TP+ +G+Q+++N+        +RY+A     P      +P  L P  P  
                     TPAPDGTQIWFND-----SKSLRYLAVDGLGPPIRR-SFPPSLMPNSPY 
FG2G16720T0ps      5 acgcggacattag     tatcatcggggcgccacc ttcctcacatct 
                     ccccagcatgtaa     cactgatctagtgcctgg ctcccttcacca 
                     gtgatacgcgctt     aggcgttactatggctat ttcattgactgc 

FG2G16720T0      493 ACTKTNGPWFTSSCSMKGISKITLCRDSSLAHKAIIGMLVEYSDGHRES 
                             WF SSCSM+GI  +TLCRD + AH+ I G+L+EY +GHRE  
                     FWRHNMESWFVSSCSMEGIVDMTLCRDMAHAHRPIAGILLEYENGHREC 
FG2G16720T0ps    134 ttacaagtttgtttaaggaggaactagagcgcccaggaccgtgagccgt 
                     tggaatacgttccggtagttatctggatcacagctcgtttaaaagagag 
                     cgatcggagcgaattgagcgtgaccatgatttaaccatggatattctat 

FG2G16720T0      542 LGRFRFDKTLEKFCLDSNTDLYVGSGRNIWDFLYVEQIVTSPRHEKAHL 
                     LG+FRFDK LEK  L+  TD+Y+GS R     LYV  I TSP  +   L 
                     LGQFRFDKALEKVRLEHATDIYIGSSRTARSHLYVAHIGTSPLQDSEGL 
FG2G16720T0ps    281 cgctctgagcgagccgcgagatagataagctcctggcagatcccgtggt 
                     tgatgtaactaatgtaaccatatggcgccgcatatcatgccctaacagt 
                     gcacgccgtcagaaggccacatttcaatacatctgactattaagttacg 

FG2G16720T0      591 RWMKLPRDGTLEWWNSYQHSILRNTS--GEVTNFDGQRL           
                      WM++   G LEWW+S+ HSI+R TS  G+ TN++  R            
                     WWMRISLHGILEWWSSFWHSIVRYTSATGQFTNLE-KRS           
FG2G16720T0ps    428 ttacatccgacgttttttctagctatgagctaatg act           
                     ggtgtctagttaggcctgacttgaccccgatcata agc           
                     ggggttaccatagggatgtttgtcctcaagcccga aat           

Pseudogene CDS:
>FG2G16720T0ps:4037235-4037640.[5:541].sp
ACGCCTGCGCCAGATGGAACCCAGATCTGGTTCAATGATTCAAAGTCGCTCAGGTATCTT
GCAGTCGATGGACTTGGGCCGCCCATTCGACGTTCTTTTCCCCCATCTCTTATGCCAAAC
TCTCCGTACTTCTGGAGACATAACATGGAGTCATGGTTCGTGTCATCATGTAGTATGGAA
GGGATCGTGGATATGACACTCTGCAGAGATATGGCACATGCTCATCGACCAATCGCCGGA
ATTCTGCTGGAATATGAAAATGGTCACCGTGAATGTCTGGGCCAATTCCGGTTCGACAAG
GCTCTCGAAAAGGTACGACTGGAGCACGCCACAGACATATATATTGGTAGCTCAAGAACT
GCACGCTCACATCTCTATGTGGCACACATTGGAACTTCTCCACTACAGGATTCTGAAGGC
TTGTGGTGGATGCGGATTTCTCTACACGGCATACTTGAATGGTGGTCGTCATTTTGGCAT
TCTATTGTGCGTTACACCTCTGCCACAGGACAGTTCACCAACTTGGAAAAACGATCT


Presence of disablments:  NO

Exonerate
         Query: FG2G16720T0 gene=FG2G16720
        Target: Chr2
         Model: protein2genome:local
     Raw score: 350
   Query range: 481 -> 616
  Target range: 4037235 -> 4037640

     482 : IleProSerCysLeuAlaProGluPheProSerAlaCysThrLysThrAsnGlyPr :     500
           .!!||| !!! !|||  !|||.!.! !|||! !  !!! ! ! ! !.!!  ! ! !
           PheProProSerLeuMetProAsnSerProTyrPheTrpArgHisAsnMetGluSe
 4037236 : TTTCCCCCATCTCTTATGCCAAACTCTCCGTACTTCTGGAGACATAACATGGAGTC : 4037290

     501 : oTrpPheThrSerSerCysSerMetLysGlyIleSerLysIleThrLeuCysArgA :     519
           !||||||..!|||||||||||||||:!!||||||  ! ! !!:|||||||||||||
           rTrpPheValSerSerCysSerMetGluGlyIleValAspMetThrLeuCysArgA
 4037291 : ATGGTTCGTGTCATCATGTAGTATGGAAGGGATCGTGGATATGACACTCTGCAGAG : 4037347

     520 : spSerSerLeuAlaHisLysAlaIleIleGlyMetLeuValGluTyrSerAspGly :     537
           ||! !:!!! !||||||::! !!|||  !|||!!:|||:!!||||||..!:!!|||
           spMetAlaHisAlaHisArgProIleAlaGlyIleLeuLeuGluTyrGluAsnGly
 4037348 : ATATGGCACATGCTCATCGACCAATCGCCGGAATTCTGCTGGAATATGAAAATGGT : 4037401

     538 : HisArgGluSerLeuGlyArgPheArgPheAspLysThrLeuGluLysPheCysLe :     556
           |||||||||!!!||||||!:!|||||||||||||||.!!||||||||| !  ! ||
           HisArgGluCysLeuGlyGlnPheArgPheAspLysAlaLeuGluLysValArgLe
 4037402 : CACCGTGAATGTCTGGGCCAATTCCGGTTCGACAAGGCTCTCGAAAAGGTACGACT : 4037458

     557 : uAspSerAsnThrAspLeuTyrValGlySerGlyArgAsnIleTrpAspPheLeuT :     575
           |!!:  !  !||||||:!!|||:!!||||||..!|||!.!  ! ! ...  !||||
           uGluHisAlaThrAspIleTyrIleGlySerSerArgThrAlaArgSerHisLeuT
 4037459 : GGAGCACGCCACAGACATATATATTGGTAGCTCAAGAACTGCACGCTCACATCTCT : 4037515

     576 : yrValGluGlnIleValThrSerProArgHisGluLysAlaHisLeuArgTrpMet :     593
           |||||! !!!.|||! !|||||||||! !!!.!!:...! !  !||| !!||||||
           yrValAlaHisIleGlyThrSerProLeuGlnAspSerGluGlyLeuTrpTrpMet
 4037516 : ATGTGGCACACATTGGAACTTCTCCACTACAGGATTCTGAAGGCTTGTGGTGGATG : 4037569

     594 : LysLeuProArgAspGlyThrLeuGluTrpTrpAsnSerTyrGlnHisSerIleLe :     612
           ::!:!! !!! ! !!|||! !||||||||||||:::|||!:!  !|||||||||:!
           ArgIleSerLeuHisGlyIleLeuGluTrpTrpSerSerPheTrpHisSerIleVa
 4037570 : CGGATTTCTCTACACGGCATACTTGAATGGTGGTCGTCATTTTGGCATTCTATTGT : 4037626

     613 : uArgAsnThrSer :     616
           !||| !!||||||
           lArgTyrThrSer
 4037627 : GCGTTACACCTCT : 4037640

Neigbour_features_5': three_prime_UTR-FG2G19430T0	4036867
Neigbour_features_3': three_prime_UTR-FG2G19440T0	4037666
Genomic position classification: Intergenic
Pseudogene model: FRAGMENTED
Duplication mode: PSEUDO_TRANSPOSED
#########################################################
Hits: FG1G01810T0 Chr3 3167441 3167321 693 125 52.5
Query gene model: FG1G01810T0	0	19	0	FG1G01810T0	1	180	0	FG1G01810T0	2	224	0	FG1G01810T0	3	471	0

Genewise

FG1G01810T0        1 MAGVPSARGCDACRRQKKK                           CDQ 
                       GVP +RGC+ C +QKKK                           CDQ 
                     -PGVPKSRGCNNCLKQKKK                           CDQ 
FG1G01810T0ps      2  cggcaaagtaatcacaaaGTATCCA  Intron 1       TAGtgc 
                      cgtcaggggaagtaaaaa<0-----[56     :    101]-0>gaa 
                      gctaacaccccccgagag                           ttg 

FG1G01810T0       23 AKPTCSRCARLKVPCSGSGVKRFVFKS                       
                      KP CSRCARL + C GSG +++VFKS                       
                     QKPVCSRCARLNIACQGSGERKYVFKS                       

FG1G01810T0ps    111 cacgttatgccaagtcgtggcatgtat                       
                     aactgcggcgtatcgagcgagaattac                       
                     gaatcgatgatcatcgttgaagttcgg                       

Pseudogene CDS:
Pseudogene CDS:
>FG1G01810T0ps:3167441-3167321.[2:191].sp
CCGGGCGTTCCAAAAAGCAGAGGCTGCAACAACTGCCTCAAGCAAAAGAAAAAGTGTGAT
CAGCAGAAACCAGTTTGCTCGAGATGTGCGCGACTTAACATAGCTTGCCAGGGTTCTGGG
GAACGAAAGTATGTTTTCAAGTCG


Presence of disablments:  NO

Exonerate
         Query: FG1G01810T0 gene=FG1G01810
        Target: Chr3 [revcomp]
         Model: protein2genome:local
     Raw score: 125
   Query range: 19 -> 59
  Target range: 3167441 -> 3167321

      20 : CysAspGlnAlaLysProThrCysSerArgCysAlaArgLeuLysValProCysSe :      38
           |||||||||  !||||||..!|||||||||||||||||||||!!.:!! !!|||..
           CysAspGlnGlnLysProValCysSerArgCysAlaArgLeuAsnIleAlaCysGl
 3167441 : TGTGATCAGCAGAAACCAGTTTGCTCGAGATGTGCGCGACTTAACATAGCTTGCCA : 3167387

      39 : rGlySerGlyValLysArgPheValPheLysSerGluAsnLeuGlnAlaAlaLysL :      57
           !|||||||||! !::!!:!!:!||||||||||||! !:::!!!  !  !  !!:!!
           nGlySerGlyGluArgLysTyrValPheLysSerValSerPheThrLysLeuArgA
 3167386 : GGGTTCTGGGGAACGAAAGTATGTTTTCAAGTCGGTATCATTCACAAAATTGAGAA : 3167330

      58 : ysSerSer :      59
           !.:!!|||
           snAlaSer
 3167329 : ACGCAAGT : 3167322
 
Neigbour_features_5': three_prime_UTR-FG3G15180T0	3167272
Neigbour_features_3': three_prime_UTR-FG3G15190T0	3168146
Genomic position classification: Intergenic
Pseudogene model: FRAGMENTED
Duplication mode: PSEUDO_TRANSPOSED
#########################################################
Hits: FG3G01370T0 Chr3 289089 288996 38 114 77.42
Query gene model: FG3G01370T0	0	237	0	FG3G01370T0	1	389	0

Genewise model:
FG3G01370T0      158 DHFAAEARATYDAGHAVALELAAEGHLDIA                    
                     D +AAEA ATYDAGHAVALEL+AEG L+IA                    
                     DELAAEAWATYDAGHAVALELSAEGSLEIA                    
FG3G01370T0ps    105 ggcggggtgatgggcgggcgttgggacgag                    
                     aatccacgccaacgactctatccaggtatc                    
                     tgtttatgtctcattctttggccgacagtg                    


Pseudogene CDS:
>FG3G01370T0ps:289089-288996.[105:194].sp
GATGAGCTTGCTGCTGAAGCTTGGGCTACCTATGACGCAGGTCATGCCGTTGCTCTTGAG
TTGTCCGCCGAGGGAAGCCTAGAGATTGCG


Presence of disablments:  NO

Exonerate model:
         Query: FG3G01370T0 gene=FG3G01370
        Target: Chr3 [revcomp]
         Model: protein2genome:local
     Raw score: 114
   Query range: 156 -> 187
  Target range: 289089 -> 288996

    157 : ValAspHisPheAlaAlaGluAlaArgAlaThrTyrAspAlaGlyHisAlaValAlaL :    176
          !.!|||.!..!!|||||||||||| !!|||||||||||||||||||||||||||||||
          AlaAspGluLeuAlaAlaGluAlaTrpAlaThrTyrAspAlaGlyHisAlaValAlaL
 289089 : GCTGATGAGCTTGCTGCTGAAGCTTGGGCTACCTATGACGCAGGTCATGCCGTTGCTC : 289032

    177 : euGluLeuAlaAlaGluGlyHisLeuAspIleAla :    187
          ||||||||:!!|||||||||  !|||!!:||||||
          euGluLeuSerAlaGluGlySerLeuGluIleAla
 289031 : TTGAGTTGTCCGCCGAGGGAAGCCTAGAGATTGCG : 288997

Neigbour_features_5': three_prime_UTRWithinFG3G01290T1	288946
Neigbour_features_3': three_prime_UTRWithinFG3G01290T1	289242
Genomic position classification: Hosted
Pseudogene model: FRAGMENTED
Duplication mode: PROXIMAL
#########################################################
Hits: FG1G19580T0 Chr2 140127 139885 322 148 57.63
Query gene model: FG1G19580T0	0	55	1	FG1G19580T0	1	226	2	FG1G19580T0	2	534	0

Genewise

FG1G19580T0      364 PTYDDLKSMSYLKAVLNETLRLYPAVPFNVRLALKDT             
                     P Y  LK M  L  ++NETLRLYP VP+N R  LKDT             
                     PGYKTLKDMRILSNIINETLRLYPPVPLNTRACLKDT             
FG1G19580T0ps    102 cgtaacagaaactaaaagaccctccgccaacgtcaga             
                     cgaactaatgttcattaactgtacctctacgcgtaac             
                     cacgtggtgaagcccccaatccttatgcctctcggtc             


Pseudogene CDS:
Pseudogene CDS:
>FG1G19580T0ps:140127-139885.[102:212].sp
CCCGGATACAAGACTCTGAAGGATATGAGAATACTGTCCAACATCATCAACGAAACACTT
CGCCTCTATCCTCCAGTTCCGCTCAACACTCGCGCTTGCCTGAAGGATACC

Presence of disablments:  NO

Exonerate model:
         Query: FG1G19580T0 gene=FG1G19580
        Target: Chr2 [revcomp]
         Model: protein2genome:local
     Raw score: 148
   Query range: 363 -> 422
  Target range: 140127 -> 139885

    364 : ProThrTyrAspAspLeuLysSerMetSerTyrLeuLysAlaValLeuAsnGluThrL :    383
          |||  !||| !   !||||||..!|||!!!   |||...  !:!!:!!||||||||||
          ProGlyTyrLysThrLeuLysAspMetArgIleLeuSerAsnIleIleAsnGluThrL
 140127 : CCCGGATACAAGACTCTGAAGGATATGAGAATACTGTCCAACATCATCAACGAAACAC : 140070

    384 : euArgLeuTyrProAlaValProPheAsnValArgLeuAlaLeuLys  >>>> Targ :    399
          |||||||||||||| !!||||||.!!|||..!|||  !..!||||||           
          euArgLeuTyrProProValProLeuAsnThrArgAlaCysLeuLys+-         
 140069 : TTCGCCTCTATCCTCCAGTTCCGCTCAACACTCGCGCTTGCCTGAAGga......... : 140020

    400 : et Intron 1 >>>>  AspThrThrLeuProArgGlyGlyGlyProAspGlySerG :    412
           65 bp            ||||||:!!|||||||||||||||||||||  !|||!:!!
                          ++AspThrSerLeuProArgGlyGlyGlyProLeuGlyAsnA
 140019 : ................agGATACTTCACTGCCCCGAGGTGGAGGACCACTTGGGAACG : 139918

    413 : luProLeuProValLeuLysAspSerProVal :    422
          !:|||:!!  !|||||||||!  !!!  !:!!
          spProIleGlyValLeuLysGlyThrGlyIle
 139917 : ATCCTATCGGCGTACTCAAAGGAACAGGCATT : 139886


Neigbour_features_5': Intron_cdsWithinFG2G00540T0	139859
Neigbour_features_3': Intron_cdsWithinFG2G00540T0	140132
Genomic position classification: Hosted
Pseudogene model: FRAGMENTED
Duplication mode: PSEUDO_TRANSPOSED
#########################################################
Hits: FG1G01000T0 Chr1 269814 269721 1058 112 67.74
Query gene model: FG1G01000T0	0	27	0	FG1G01000T0	1	400	1	FG1G01000T0	2	506	0

Genewise model:
FG1G01000T0      244 VDPQRPGYTVFSDEAIIFFNLLVLIAIIVLE                   
                      DPQ+PG TVFS++AI+FFN LVL+AII+L+                   
                     LDPQKPGNTVFSNKAIFFFNFLVLMAIIILK                   
FG1G01000T0ps    102 cgccacgaagttaagatttatcgcagaaaca                   
                     tacaacgacttcaacttttatttttctttta                   
                     attggtcttatttacacccctagcgtcttta                   


Pseudogene CDS:
>FG1G01000T0ps:269814-269721.[102:194].sp
CTAGATCCTCAGAAGCCTGGCAATACTGTATTTTCTAATAAAGCCATATTCTTCTTCAAC
TTTCTAGTGCTCATGGCTATCATTATTCTTAAA

Presence of disablments:  NO

Exonerate model:
         Query: FG1G01000T0 gene=FG1G01000
        Target: Chr1 [revcomp]
         Model: protein2genome:local
     Raw score: 112
   Query range: 243 -> 274
  Target range: 269814 -> 269721

    244 : ValAspProGlnArgProGlyTyrThrValPheSerAspGluAlaIleIlePhePheA :    263
          :!!|||||||||!:!|||||| !!||||||||||||:!!:!!||||||.!!|||||||
          LeuAspProGlnLysProGlyAsnThrValPheSerAsnLysAlaIlePhePhePheA
 269814 : CTAGATCCTCAGAAGCCTGGCAATACTGTATTTTCTAATAAAGCCATATTCTTCTTCA : 269757

    264 : snLeuLeuValLeuIleAlaIleIleValLeuGlu :    274
          ||!!!|||||||||!!:|||||||||:!!|||:!!
          snPheLeuValLeuMetAlaIleIleIleLeuLys
 269756 : ACTTTCTAGTGCTCATGGCTATCATTATTCTTAAA : 269722

Neigbour_features_5': CDS-FG1G01060T0	269496
Neigbour_features_3': five_prime_UTR-FG1G01070T0	271112
Genomic position classification: Intergenic
Pseudogene model: FRAGMENTED
Duplication mode: PROXIMAL
#########################################################
Hits: FG1G50160T0 Chr1 10678781 10678985 842 273 73.53
Query gene model: FG1G50160T0	0	227	1	FG1G50160T0	1	357	0

Genewise model:
FG1G50160T0      121 DWAWVYDGSEDWRAFRTRLTNAVRNDAMELTFMVLQGPDIINTERGYFP 
                      W  VY+ SEDWRAFRT LTNAVR DAMELTF VLQGPDII TERGY P 
                     NWIPVYNSSEDWRAFRTCLTNAVRKDAMELTFKVLQGPDIIKTERGYCP 
FG1G50160T0ps    104 atacgtattggtagtcatcaaggcaggagtatagccgcgaaaagcgttc 
                     agtctaaccaaggctgcgtcactgaactatctattagcattacaggagc 
                     cgaagccgtacggctgctggcgcagcagggacgctaaatccagggccta 

FG1G50160T0      170 SGWDCSDAVTTDISRAVD                                
                     SGWDC++A+TTDIS + +                                
                     SGWDCANAITTDISHSTN                                

FG1G50160T0ps    251 agtgtgagaaagatctaa                                
                     gggagcactccatcacca                                
                     tagctgtgagcccacgct                                


Pseudogene CDS:
>FG1G50160T0ps:10678781-10678985.[104:304].sp
AACTGGATACCAGTGTACAACTCGTCTGAAGACTGGAGGGCCTTTCGGACCTGTCTGACG
AACGCGGTCCGAAAGGACGCAATGGAGTTGACATTCAAGGTCCTTCAAGGACCAGATATC
ATCAAAACGGAGCGGGGCTACTGTCCAAGTGGATGGGACTGTGCGAATGCGATAACGACC
GACATCTCACACTCGACCAAT

Exonerate model:
Presence of disablments:  NO

         Query: FG1G50160T0 gene=FG1G50160
        Target: Chr1
         Model: protein2genome:local
     Raw score: 273
   Query range: 119 -> 187
  Target range: 10678781 -> 10678985

      120 : ValAspTrpAlaTrpValTyrAspGlySerGluAspTrpArgAlaPheArgThr :      137
            !.!:!!|||  !   ||||||:!!..!|||||||||||||||||||||||||||
            AlaAsnTrpIleProValTyrAsnSerSerGluAspTrpArgAlaPheArgThr
 10678782 : GCTAACTGGATACCAGTGTACAACTCGTCTGAAGACTGGAGGGCCTTTCGGACC : 10678833

      138 : ArgLeuThrAsnAlaValArgAsnAspAlaMetGluLeuThrPheMetValLeu :      155
             !!||||||||||||||||||!!.|||||||||||||||||||||! !||||||
            CysLeuThrAsnAlaValArgLysAspAlaMetGluLeuThrPheLysValLeu
 10678834 : TGTCTGACGAACGCGGTCCGAAAGGACGCAATGGAGTTGACATTCAAGGTCCTT : 10678887

      156 : GlnGlyProAspIleIleAsnThrGluArgGlyTyrPheProSerGlyTrpAsp :      173
            ||||||||||||||||||!!.|||||||||||||||! !|||||||||||||||
            GlnGlyProAspIleIleLysThrGluArgGlyTyrCysProSerGlyTrpAsp
 10678888 : CAAGGACCAGATATCATCAAAACGGAGCGGGGCTACTGTCCAAGTGGATGGGAC : 10678941

      174 : CysSerAspAlaValThrThrAspIleSerArgAlaValAsp :      187
            |||:!!:!!|||:!!|||||||||||||||!.!:!!..!:!!
            CysAlaAsnAlaIleThrThrAspIleSerHisSerThrAsn
 10678942 : TGTGCGAATGCGATAACGACCGACATCTCACACTCGACCAAT : 10678985
 
Neigbour_features_5': 5_Intron_utr-OVERLAPFG1G49700T0	10678797
Neigbour_features_3': five_prime_UTR-OVERLAPFG1G49700T0	10678798
Genomic position classification: Hosted-overlapping
Pseudogene model: FRAGMENTED
Duplication mode: PSEUDO_TRANSPOSED
#########################################################
Hits: FG4G35270T0 Chr3 7441196 7441328 63 136 52.27
Query gene model: FG4G35270T0	0	91	0

Genewise model:
FG4G35270T0       13 VFTHGDLNPFNIVVRDGRVVAIIDWEFAGWYPYYWEYTAAWYGNETRKS 
                     VF+H DL P NI+V+DG++ A++DWE  GWYP Y EY   ++ N      
                     VFSHCDLAPRNILVQDGKIQALVDWEDTGWYPEYREYVKFFHRNSDEDF 

FG4G35270T0ps    101 gttctgcgcaaacgcggaacgtggtggagttcgtcgtgattccatgggt 
                     ttcagatccgatttaagatacttagaacggacaagaatattagacaaat 
                     tcctctagcatcggacagtagagtgatgagcgactgtcgcctctgtact 
FG4G35270T0       62 WQGVLARFLDPYPEELEMDKTRQRYWGDL                     
                      +     F   Y +EL  D     +W                        
                     RKYAADIFPKFYHDEL-VDYIAISHWQSS                     

FG4G35270T0ps    248 aatgggatcattcggc ggtagatctcat                     
                     gaaccattcataaaat taatctcagagc                     
                     aactatctcgttttgg atctgattgact                     


Pseudogene CDS:
>FG4G35270T0ps:7441196-7441328.[101:331].sp
GTTTTCTCCCATTGCGATCTAGCGCCCAGAAATATCCTGGTGCAAGACGGAAAGATTCAA
GCGTTAGTGGATTGGGAAGATACGGGATGGTACCCGGAATACCGTGAGTATGTCAAGTTC
TTCCATCGCAATTCGGATGAAGACTTTAGAAAATACGCTGCAGATATCTTTCCCAAGTTT
TATCATGATGAGCTGGTAGATTACATTGCGATATCTCATTGGCAAAGCTCT

Exonerate model:
Presence of disablments:  NO

         Query: FG4G35270T0 gene=FG4G35270
        Target: Chr3
         Model: protein2genome:local
     Raw score: 136
   Query range: 12 -> 56
  Target range: 7441196 -> 7441328

      13 : ValPheThrHisGlyAspLeuAsnProPheAsnIleValValArgAspGlyArgVa :      31
           ||||||:!!||| !!||||||   |||   ||||||:!!|||!:!||||||!:!:!
           ValPheSerHisCysAspLeuAlaProArgAsnIleLeuValGlnAspGlyLysIl
 7441197 : GTTTTCTCCCATTGCGATCTAGCGCCCAGAAATATCCTGGTGCAAGACGGAAAGAT : 7441251

      32 : lValAlaIleIleAspTrpGluPheAlaGlyTrpTyrProTyrTyrTrpGluTyrT :      50
           !  !|||:!!:!:|||||||||  !.!!|||||||||||| ! ||| ! ||||||.
           eGlnAlaLeuValAspTrpGluAspThrGlyTrpTyrProGluTyrArgGluTyrV
 7441252 : TCAAGCGTTAGTGGATTGGGAAGATACGGGATGGTACCCGGAATACCGTGAGTATG : 7441308

      51 : hrAlaAlaTrpTyrGlyAsn :      56
           .!  !  !!:::!! !!|||
           alLysPhePheHisArgAsn
 7441309 : TCAAGTTCTTCCATCGCAAT : 7441328
 
 
Neigbour_features_5': three_prime_UTR-FG3G35300T0	7440777
Neigbour_features_3': three_prime_UTR-FG3G35310T0	7441967
Genomic position classification: Intergenic
Pseudogene model: SINGLE EXON
Duplication mode: DISPERSED
#########################################################
Hits: FG2G18880T0 Chr4 7299323 7299422 18382 109 60.61
Query gene model: FG2G18880T0	0	65	2	FG2G18880T0	1	73	1	FG2G18880T0	2	111	0

Genewise model:
FG2G18880T0       12 MCYVGNASSLSIALLCHLNILKTP                          
                     MCY+G A+SL  AL CHLN+LK P                          
                     MCYIGTANSLPTALFCHLNMLKNP                          

FG2G18880T0ps    128 attagagaaccagtttctaataac                          
                     tgatgccagtcccttgatattaac                          
                     gctattttcgaacattcgtggacc                          


Pseudogene CDS:
>FG2G18880T0ps:7299323-7299422.[128:199].sp
ATGTGCTATATAGGTACTGCTAATAGCCTGCCAACAGCCTTATTTTGTCACTTGAATATG
TTGAAAAACCCC

Exonerate model:
Presence of disablments:  YES

         Query: FG2G18880T0 gene=FG2G18880
        Target: Chr4
         Model: protein2genome:local
     Raw score: 109
   Query range: 2 -> 35
  Target range: 7299323 -> 7299422

       3 : LysSerTyrThrGluTyrGlnAsnCysMetCysTyrValGlyAsnAlaSerSerLe :      21
           |||..!:!!|||! !! !||||||!! |||||||||:!!|||!.!|||!:!|||||
           LysGluHisThrAlaCysGlnAsn***MetCysTyrIleGlyThrAlaAsnSerLe
 7299324 : AAAGAACATACAGCATGTCAGAATTGAATGTGCTATATAGGTACTGCTAATAGCCT : 7299378

      22 : uSerIleAlaLeuLeuCysHisLeuAsnIleLeuLysThrPro :      35
           | !!! !||||||!!!||||||||||||!!:||||||!.!|||
           uProThrAlaLeuPheCysHisLeuAsnMetLeuLysAsnPro
 7299379 : GCCAACAGCCTTATTTTGTCACTTGAATATGTTGAAAAACCCC : 7299422

Neigbour_features_5': three_prime_UTRWithinFG4G33510T0	7299320
Neigbour_features_3': three_prime_UTRWithinFG4G33510T0	7299718
Genomic position classification: Hosted
Pseudogene model: FRAGMENTED
Duplication mode: PSEUDO_TRANSPOSED
#########################################################
Hits: FG4G34520T0 Chr4 7465064 7465169 139 105 60
Query gene model: FG4G34520T0	0	75	0
Genewise model:

FG4G34520T0        1 MLPDDAKKCKIMLDLAWALSVIAAMSGAVEWPDHL               
                     M   DAKKCK+MLD+A  LS+IA +SGAV++P +L               
                     MSRGDAKKCKVMLDIAXRLSMIACISGAVKYPQYL               
FG4G34520T0ps    101 atagggaatagacgagtacaaagtaagggatcctc               
                     tcggacaagatttatcggtgttcgtggctaacaat               
                     gaacccggcgcgattcaggtgttcactaggcagtt               


Pseudogene CDS:
>FG4G34520T0ps:7465064-7465169.[101:205].sp
ATGTCAAGAGGCGACGCCAAGAAGTGCAAGGTCATGCTAGATATTGCCTGAAGGCTGAGT
ATGATTGCTTGCATAAGCGGTGCAGTGAAGTACCCACAGTATCTT

Presence of disablments:  YES

Exonerate model:
         Query: FG4G34520T0 gene=FG4G34520
        Target: Chr4
         Model: protein2genome:local
     Raw score: 105
   Query range: 0 -> 35
  Target range: 7465064 -> 7465169

       1 : MetLeuProAspAspAlaLysLysCysLysIleMetLeuAspLeuAlaTrpAlaLe :      19
           |||! !  !! !||||||||||||||||||:!!|||||||||:!!|||!!   !||
           MetSerArgGlyAspAlaLysLysCysLysValMetLeuAspIleAla***ArgLe
 7465065 : ATGTCAAGAGGCGACGCCAAGAAGTGCAAGGTCATGCTAGATATTGCCTGAAGGCT : 7465119

      20 : uSerValIleAlaAlaMetSerGlyAlaValGluTrpProAspHisLeu :      35
           ||||:!!||||||..!!!:||||||||||||:!!!::|||.!.:!!|||
           uSerMetIleAlaCysIleSerGlyAlaValLysTyrProGlnTyrLeu
 7465120 : GAGTATGATTGCTTGCATAAGCGGTGCAGTGAAGTACCCACAGTATCTT : 7465169
 
Neigbour_features_5': CDS-FG4G34410T0	7464626
Neigbour_features_3': three_prime_UTR-FG4G34420T0	7465293
Genomic position classification: Intergenic
Pseudogene model: SINGLE EXON
Duplication mode: PROXIMAL
#########################################################
Hits: FG1G33450T2 Chr1 58410 58545 933 117 57.78
Query gene model: FG1G33450T2	0	90	2	FG1G33450T2	1	535	0	FG1G33450T2	2	719	0

Genewise model:
FG1G33450T2      536 IQTNGQIPTFPTITTVEQLIDAVTMCIHTASPQHTAVNYLQD        
                     I T GQI  F  I TV QLIDAV MC+ TAS Q TA+N   D        
                     ICTKGQIVHFSGINTVSQLIDAVAMCFRTASSQDTAINCFHD        
FG1G33450T2ps    101 ataagcagcttgaaagaccaggggattcagttcgagaattcg        
                     tgcagattatcgtactgattactctgtgccccaacctagtaa        
                     atagtatctctctctctggctagtgcccgaatacaacctccc        


Pseudogene CDS:
Pseudogene CDS:
>FG1G33450T2ps:58410-58545.[101:226].sp
ATATGTACAAAGGGTCAAATTGTCCATTTCTCTGGCATTAACACTGTCAGTCAGCTGATC
GATGCAGTGGCTATGTGCTTCCGCACGGCATCATCTCAAGACACAGCAATCAACTGTTTC
CACGAC

Presence of disablments:  YES

Exonerate model:
         Query: FG1G33450T2 gene=FG1G33450
        Target: Chr1
         Model: protein2genome:local
     Raw score: 117
   Query range: 535 -> 580
  Target range: 58410 -> 58545

   536 : IleGlnThrAsnGlyGlnIleProThrPheProThrIleThrThrValGluGlnLeuIle :   555
         |||   |||!!.|||||||||  !  !||| !!  !|||!.!||||||...|||||||||
         IleCysThrLysGlyGlnIleValHisPheSerGlyIleAsnThrValSerGlnLeuIle
 58411 : ATATGTACAAAGGGTCAAATTGTCCATTTCTCTGGCATTAACACTGTCAGTCAGCTGATC : 58468

   556 : AspAlaValThrMetCysIleHisThrAlaSerProGlnHisThrAlaValAsnTyrLeu :   575
         |||||||||.!!||||||.!!!.!||||||||| !!||| !!||||||:!!|||! !!!!
         AspAlaValAlaMetCysPheArgThrAlaSerSerGlnAspThrAlaIleAsnCysPhe
 58469 : GATGCAGTGGCTATGTGCTTCCGCACGGCATCATCTCAAGACACAGCAATCAACTGTTTC : 58528

   576 : GlnAspTyrTyrTyr :   580
         !!.|||!  |||:!!
         HisAsp***TyrHis
 58529 : CACGACTGATACCAT : 58545


Neigbour_features_5': Intron_cdsWithinFG1G00180T0	58170
Neigbour_features_3': Intron_cdsWithinFG1G00180T0	58597
Genomic position classification: Hosted
Pseudogene model: FRAGMENTED
Duplication mode: PSEUDO_TRANSPOSED
#########################################################
Hits: FG2G10770T3 Chr3 3206914 3206808 550 129 94.29
Query gene model: FG2G10770T3	0	141	1	FG2G10770T3	1	892	1	FG2G10770T3	2	938	0

Genewise model:
FG2G10770T3      795 AFEYGLLGCPIDPRQSIQWYSKAATQEEHQAELALS              
                     AFEYGLLGCPIDPR +IQWYSKAATQEE QAELALS              
                     AFEYGLLGCPIDPR!TIQWYSKAATQEEQQAELALS              
FG2G10770T3ps    102 gtgtgtcgtcagcc1aactttaggacggccggcgca              
                     ctaagttggctacg ctagacacccaaaaacatctg              
                     ctgcaggtcattta ttggtgagaagggaaagttgc              


Pseudogene CDS:
>FG2G10770T3ps:3206914-3206808.[102:143].sp
GCCTTTGAGTACGGATTGCTGGGTTGCCCAATTGATCCTCGA
Pseudogene CDS:
Pseudogene CDS:
>FG2G10770T3ps:3206914-3206808.[145:207].sp
ACTATTCAGTGGTATTCGAAAGCGGCAACACAGGAGGAGCAACAAGCAGAGCTTGCTCTG
AGC


Presence of disablments:  YES

Exonerate model:
         Query: FG2G10770T3 gene=FG2G10770
        Target: Chr3 [revcomp]
         Model: protein2genome:local
     Raw score: 129
   Query range: 794 -> 830
  Target range: 3206914 -> 3206808

     795 : AlaPheGluTyrGlyLeuLeuGlyCysProIleAspProArg-GlnSerIleGlnT :     813
           ||||||||||||||||||||||||||||||||||||||||||#   !!!|||||||
           AlaPheGluTyrGlyLeuLeuGlyCysProIleAspProArg#---ThrIleGlnT
 3206914 : GCCTTTGAGTACGGATTGCTGGGTTGCCCAATTGATCCTCGAC---ACTATTCAGT : 3206862

     814 : rpTyrSerLysAlaAlaThrGlnGluGluHisGlnAlaGluLeuAlaLeuSer :     830
           |||||||||||||||||||||||||||||!!.|||||||||||||||||||||
           rpTyrSerLysAlaAlaThrGlnGluGluGlnGlnAlaGluLeuAlaLeuSer
 3206861 : GGTATTCGAAAGCGGCAACACAGGAGGAGCAACAAGCAGAGCTTGCTCTGAGC : 3206809

Neigbour_features_5': three_prime_UTRWithinFG3G15410T0	3206141
Neigbour_features_3': three_prime_UTRWithinFG3G15410T0	3208051
Genomic position classification: Hosted
Pseudogene model: FRAGMENTED
Duplication mode: PSEUDO_TRANSPOSED
#########################################################
Hits: FG4G17480T0 Chr4 672044 672164 136 110 65
Query gene model: FG4G17480T0	0	75	0

Genewise model:
FG4G17480T0       32 IRPRGLMAKALDFGFRAIREISRDSRFDSWRGRFFASFFIEAIT      
                      RPRGLMAKALDFG  A    SRDSRF+SWRGR  A +++  +       
                     FRPRGLMAKALDFGSPAPVS-SRDSRFESWRGRKSAGIYLLPVA      
FG4G17480T0ps    104 tcccgcagagcgtgtcgcgt tagtatgttcgcatggatctcgg      
                     tgcggttcactatgcccctc cgacgtacggggaccgtattctc      
                     cggtcagtggatcttaacac tatcgcacgttaaatgattgatt      


Pseudogene CDS:
>FG4G17480T0ps:672044-672164.[104:232].sp
TTCCGGCCGCGTGGCCTAATGGCTAAGGCGCTAGATTTCGGTTCTCCAGCACCCGTATCC
TCTAGAGATTCCAGGTTCGAATCCTGGCGTGGTCGAAAATCAGCTGGGATATATCTTTTG
CCAGTTGCT

Presence of disablments:  NO

Exonerate model:
         Query: FG4G17480T0 gene=FG4G17480
        Target: Chr4
         Model: protein2genome:local
     Raw score: 110
   Query range: 30 -> 71
  Target range: 672044 -> 672164

     31 : AsnIleArgProArgGlyLeuMetAlaLysAlaLeuAspPheGlyPheArgAlaIleA :     50
          !...!!|||||||||||||||||||||||||||||||||||||||! !! !|||   !
          ArgPheArgProArgGlyLeuMetAlaLysAlaLeuAspPheGlySerProAla---P
 672045 : AGATTCCGGCCGCGTGGCCTAATGGCTAAGGCGCTAGATTTCGGTTCTCCAGCA---C : 672099

     51 : rgGluIleSerArgAspSerArgPheAspSerTrpArgGlyArgPhePheAlaSerPh :     69
           !! !  !||||||||||||||||||!!:|||||||||||||||   !  |||.!!.!
          roValSerSerArgAspSerArgPheGluSerTrpArgGlyArgLysSerAlaGlyIl
 672100 : CCGTATCCTCTAGAGATTCCAGGTTCGAATCCTGGCGTGGTCGAAAATCAGCTGGGAT : 672156

     70 : ePheIle :     71
          .!:!:!!
          eTyrLeu
 672157 : ATATCTT : 672164

Neigbour_features_5': three_prime_UTRWithinFG4G03220T3	671686
Neigbour_features_3': three_prime_UTRWithinFG4G03220T3	672403
Genomic position classification: Hosted
Pseudogene model: SINGLE EXON
Duplication mode: DISPERSED
#########################################################
Hits: FG2G03780T0 Chr2 222741 222672 255 103 65.22
Query gene model: FG2G03780T0	0	12	2	FG2G03780T0	1	148	1	FG2G03780T0	2	390	0

FG2G03780T0      149 DRYPIVPSFRDWQFPHDKLPDWW                           
                     DRYP++PSF  W+FPH  LPD W                           
                     DRYPVIPSFDHWRFPHHNLPDLW                           
FG2G03780T0ps    102 gatcgacttgctctcccaccgct                           
                     agacttcctaaggtcaaatcatg                           
                     tacctcactccgattctccatcg                           

Pseudogene CDS:
Pseudogene CDS:
>FG2G03780T0ps:222741-222672.[102:170].sp
GATAGATACCCCGTTATCCCATCCTTTGACCACTGGCGATTTCCTCACCATAACCTCCCA
GATCTCTGG


Presence of disablments:  NO

Exonerate model:
         Query: FG2G03780T0 gene=FG2G03780
        Target: Chr2 [revcomp]
         Model: protein2genome:local
     Raw score: 103
   Query range: 148 -> 171
  Target range: 222741 -> 222672

    149 : AspArgTyrProIleValProSerPheArgAspTrpGlnPheProHisAspLysLeuP :    168
          ||||||||||||:!!:!!|||||||||  ! !!|||!:!||||||||| !!!!.||||
          AspArgTyrProValIleProSerPheAspHisTrpArgPheProHisHisAsnLeuP
 222741 : GATAGATACCCCGTTATCCCATCCTTTGACCACTGGCGATTTCCTCACCATAACCTCC : 222684

    169 : roAspTrpTrp :    171
          |||||   |||
          roAspLeuTrp
 222683 : CAGATCTCTGG : 222673

Neigbour_features_5': five_prime_UTR-FG2G00920T1	222166
Neigbour_features_3': CDS-FG2G00930T0	222999
Genomic position classification: Intergenic
Pseudogene model: FRAGMENTED
Duplication mode: PSEUDO_TRANSPOSED
#########################################################
Hits: FG3G09810T2 Chr1 11556407 11556158 438 298 60.24
Query gene model: FG3G09810T2	0	132	0

Genewise model:
FG3G09810T2        1 MCYFDQTRWTCGFWRWGHFRQQCNKEYRMGETCGLKLVYETKDQPEVCK 
                     MCY+DQ R TCG+WRW +FR  C KEYR+GETCGLKLVYETK +P +C+ 
                     MCYYDQIRXTCGYWRWSYFRXHCTKEYRVGETCGLKLVYETKFEPGLCR 
FG3G09810T2ps    102 atttgcactatgttatattctctaagtcgggatgtacgtgaatgcgttc 
                     tgaaaatggcggaggggatgaagcaaagtgacggtattaacatacgtgg 
                     gccccgtcactccgagtctggtccgatatgactaggcctaagtaaaacc 

FG3G09810T2       50 LCSDVEKKQRRYDKMYRDVQRWQREGNRNATIER                
                     LC   EKKQ RY  + +D++RW  + NR A IE+                
                     LCCQTEKKQSRYAGLSQDLERWGGDTNRTAAIEQ                
FG3G09810T2ps    249 cttcagaacactggttcgcgctgggaacaggagc                
                     tggacaaaaggacgtcaataggggacagccctaa                
                     gccaaaaagcctgtacgttatgaacttaccccaa                


Pseudogene CDS:
>FG3G09810T2ps:11556407-11556158.[102:350].sp
ATGTGCTACTACGACCAGATTCGCTGAACCTGTGGCTACTGGAGATGGAGTTACTTTCGG
TAGCATTGCACCAAGGAATATCGAGTTGGGGAAACCTGTGGATTGAAGCTCGTCTATGAA
ACAAAGTTTGAACCAGGATTATGCCGCCTGTGCTGCCAAACAGAAAAAAAACAGAGCCGC
TATGCGGGTTTATCCCAGGATCTTGAACGTTGGGGAGGAGACACTAATCGAACCGCCGCC
ATCGAACAA

Presence of disablments:  YES

Exonerate model: 
         Query: FG3G09810T2 gene=FG3G09810
        Target: Chr1 [revcomp]
         Model: protein2genome:local
     Raw score: 298
   Query range: 0 -> 83
  Target range: 11556407 -> 11556158

        1 : MetCysTyrPheAspGlnThrArgTrpThrCysGlyPheTrpArgTrpGlyHis :       18
            |||||||||!:!||||||! !|||!! |||||||||!:!|||||||||.!!:!!
            MetCysTyrTyrAspGlnIleArg***ThrCysGlyTyrTrpArgTrpSerTyr
 11556407 : ATGTGCTACTACGACCAGATTCGCTGAACCTGTGGCTACTGGAGATGGAGTTAC : 11556356

       19 : PheArgGlnGlnCysAsnLysGluTyrArgMetGlyGluThrCysGlyLeuLys :       36
            |||||| !!!!.|||!.!||||||||||||:!:|||||||||||||||||||||
            PheArg***HisCysThrLysGluTyrArgValGlyGluThrCysGlyLeuLys
 11556355 : TTTCGGTAGCATTGCACCAAGGAATATCGAGTTGGGGAAACCTGTGGATTGAAG : 11556302

       37 : LeuValTyrGluThrLysAspGlnProGluValCysLysLeuCysSerAspVal :       54
            ||||||||||||||||||  !:!!|||! !:!!|||:::||||||!!!.!...!
            LeuValTyrGluThrLysPheGluProGlyLeuCysArgLeuCysCysGlnThr
 11556301 : CTCGTCTATGAAACAAAGTTTGAACCAGGATTATGCCGCCTGTGCTGCCAAACA : 11556248

       55 : GluLysLysGlnArgArgTyrAspLysMetTyrArgAspValGlnArgTrpGln :       72
            ||||||||||||!!!||||||!     :!:! !!:!|||:!!:!!||||||  !
            GluLysLysGlnSerArgTyrAlaGlyLeuSerGlnAspLeuGluArgTrpGly
 11556247 : GAAAAAAAACAGAGCCGCTATGCGGGTTTATCCCAGGATCTTGAACGTTGGGGA : 11556194

       73 : ArgGluGlyAsnArgAsnAlaThrIleGluArg :       83
             !!!!:  !||||||!.!|||.!!||||||!:!
            GlyAspThrAsnArgThrAlaAlaIleGluGln
 11556193 : GGAGACACTAATCGAACCGCCGCCATCGAACAA : 11556159

Neigbour_features_5': five_prime_UTR-OVERLAPFG1G53590T0	11556292
Neigbour_features_3': three_prime_UTR-FG1G53600T0	11556993
Genomic position classification: Intergenic
Pseudogene model: SINGLE EXON
Duplication mode: PSEUDO_TRANSPOSED
#########################################################
Hits: FG1G26330T0 Chr2 8886829 8886652 319 113 51.79
Query gene model: FG1G26330T0	0	337	0

Genewise model:
FG1G26330T0       90 MSGSNCVCTTTVLLETGIVPMIE---PVTTVRLDTAAGLVVATADCQNG 
                      SG + +CT   +LETG+V M      V TV + +AAGL+ A ADC+ G 
                     ISGLSTICTPFPVLETGMVQMTGLQGTVRTVSVGSAAGLMTAIADCKGG 
FG1G26330T0ps    102 atgtaaatactcgcgagagcaagtcgagaagtggtgggcaagaggtagg 
                     tcgtgctgcctcttacgttatcgtagctgctctgcccgttcctcagagg 
                     atcacccttctgcgaccgcggaaggatcatctttaatgtgacatccact 

FG1G26330T0      136 KCKSVSFDNV                                        
                     KC +V+FDNV                                        
                     KCVAVAFDNV                                        
FG1G26330T0ps    249 atggggtgag                                        
                     agtctctaat                                        
                     gtgtattcct                                        


Pseudogene CDS:
>FG1G26330T0ps:8886829-8886652.[102:278].sp
ATATCTGGCTTAAGCACCATCTGTACTCCCTTTCCGGTCCTGGAAACCGGCATGGTCCAG
ATGACAGGATTGCAGGGAACTGTCAGAACTGTCTCTGTTGGTTCAGCAGCTGGGCTTATG
ACAGCCATAGCTGACTGCAAAGGCGGTAAGTGTGTGGCTGTAGCTTTTGACAACGTT


Presence of disablments:  NO

Exonerate model:
         Query: FG1G26330T0 gene=FG1G26330
        Target: Chr2 [revcomp]
         Model: protein2genome:local
     Raw score: 113
   Query range: 89 -> 145
  Target range: 8886829 -> 8886652

      90 : MetSerGlySerAsnCysValCysThrThrThrValLeuLeuGluThrGlyIleVa :     108
           !!:||||||! !!:!  !:!!|||||| !!  !  !:!!||||||||||||!!:||
           IleSerGlyLeuSerThrIleCysThrProPheProValLeuGluThrGlyMetVa
 8886829 : ATATCTGGCTTAAGCACCATCTGTACTCCCTTTCCGGTCCTGGAAACCGGCATGGT : 8886775

     109 : lProMetIle<-><-><->GluProValThrThrValArgLeuAspThrAlaAlaG :     124
           |! !|||! !         ! ! !!|||! !||||||  !:!!! !:!!|||||||
           lGlnMetThrGlyLeuGlnGlyThrValArgThrValSerValGlySerAlaAlaG
 8886774 : CCAGATGACAGGATTGCAGGGAACTGTCAGAACTGTCTCTGTTGGTTCAGCAGCTG : 8886718

     125 : lyLeuValValAlaThrAlaAspCysGlnAsnGlyLysCysLysSerValSerPhe :     142
           |||||:!!..!|||! !|||||||||:!!..!|||||||||  !:!!|||:!!|||
           lyLeuMetThrAlaIleAlaAspCysLysGlyGlyLysCysValAlaValAlaPhe
 8886717 : GGCTTATGACAGCCATAGCTGACTGCAAAGGCGGTAAGTGTGTGGCTGTAGCTTTT : 8886664

     143 : AspAsnVal :     145
           |||||||||
           AspAsnVal
 8886663 : GACAACGTT : 8886653

Neigbour_features_5': five_prime_UTR-FG2G42900T0	8886248
Neigbour_features_3': five_prime_UTR-FG2G42910T0	8887501
Genomic position classification: Intergenic
Pseudogene model: SINGLE EXON
Duplication mode: PSEUDO_TRANSPOSED
#########################################################
Hits: FG3G00020T0 Chr1 122010 121565 38 545 70.27
Query gene model: FG3G00020T0	0	151	0

Genewise model:

FG3G00020T0        1 MAVSPEAAAIIQRKKAQYCRFADSNQWDRFDSIMLPSATFLFHNPDGSV 
                     MAVSPEA AIIQ+KKA+YCR+AD+ QWD FDSIMLP+AT+ FH PD SV 
                     MAVSPEAYAIIQQKKAKYCRLADTQQWD!FDSIMLPNATYSFHEPDXSV 
FG3G00020T0ps    102 aggtcggtgaaccaagattctggacctg1tgaaaccagatttcgcgtag 
                     tctccacacttaaaacaaggtcacaaga tagtttcaccactaacaggt 
                     gataagccccaggaaaacccacctaagt ccttggccgacgccattacg 

FG3G00020T0       50 ITKGDIEYSWSSTKDWVAFFENEFKTMQTIHILGPAEMGQIAPDEIKAI 
                     IT+  + Y+WSS  DW AFF N  K +Q IH +GPAEM QI+PDEIKA  
                     ITQNGVTYAWSSLADWAAFFNNANKDLQAIHNIGPAEMEQISPDEIKAN 
FG3G00020T0ps    247 aacaggatgtttcggtggttaagaagtcgacaagcggagcatcggaaga 
                     tcaagtcacgcctcagccttaacaaatactaatgccataatccaataca 
                     tggccgctgggaagtgttccctgcgtgaacctcctcggggacatgcgcc 

FG3G00020T0       99 WAVTYHAGTKEHQGGVHGTGGGHYHETWKKVGDDWFMESLRMERLYWKL 
                     W+V YH G KE   G HGTGGG+YHETW+KVGDDWFME+LRM+RLYWKL 
                     WSVIYHVGNKEPDSGAHGTGGGYYHETWRKVGDDWFMETLRMDRLYWKL 

FG3G00020T0ps    394 ttgatcggaagcgtggcgagggttcgataaggggttagataagctttac 
                     gcttaatgaaacacgcagcgggaaaacggatgaagttactgtagtagat 
                     ggtatttccggccggttttacactcgcgggtaccgcgaagggcagtggt 

FG3G00020T0      148 LSV                                               
                     L+                                                
                     LTH                                               
FG3G00020T0ps    541 tac                                               
                     tca                                               
                     gac                                               


Pseudogene CDS:

>FG3G00020T0ps:122010-121565.[102:185].sp
ATGGCAGTTTCACCAGAGGCCTACGCCATCATACAGCAGAAAAAAGCAAAATACTGCCGC
TTAGCCGACACTCAACAATGGGAT
Pseudogene CDS:
>FG3G00020T0ps:122010-121565.[187:549].sp
TTCGACAGTATTATGCTGCCCAACGCGACATACTCGTTCCACGAACCTGATTGAAGCGTG
ATTACGCAGAACGGCGTGACCTATGCGTGGTCGTCACTAGCGGATTGGGCTGCTTTCTTC
AACAATGCGAACAAGGATTTGCAAGCAATCCACAATATCGGCCCTGCCGAGATGGAGCAG
ATATCCCCAGATGAGATCAAGGCCAACTGGTCGGTTATATATCATGTTGGCAACAAGGAG
CCCGACTCGGGGGCTCATGGTACTGGAGGCGGATACTATCACGAGACCTGGAGGAAGGTT
GGAGACGACTGGTTCATGGAAACATTGAGGATGGACCGATTGTATTGGAAGCTTTTGACA
CAC

Exonerate model:
Presence of disablments:  YES

         Query: FG3G00020T0 gene=FG3G00020
        Target: Chr1 [revcomp]
         Model: protein2genome:local
     Raw score: 545
   Query range: 0 -> 149
  Target range: 122010 -> 121565

      1 : MetAlaValSerProGluAlaAlaAlaIleIleGlnArgLysLysAlaGlnTyrCysA :     20
          |||||||||||||||||||||  !||||||||||||!:!|||||||||:!!|||||||
          MetAlaValSerProGluAlaTyrAlaIleIleGlnGlnLysLysAlaLysTyrCysA
 122010 : ATGGCAGTTTCACCAGAGGCCTACGCCATCATACAGCAGAAAAAAGCAAAATACTGCC : 121953

     21 : rgPheAlaAspSerAsnGlnTrpAsp-ArgPheAspSerIleMetLeuProSerAlaT :     39
          ||!!.||||||!!!.!.|||||||||#   |||||||||||||||||||||!:!||||
          rgLeuAlaAspThrGlnGlnTrpAsp#---PheAspSerIleMetLeuProAsnAlaT
 121952 : GCTTAGCCGACACTCAACAATGGGATA---TTCGACAGTATTATGCTGCCCAACGCGA : 121898

     40 : hrPheLeuPheHisAsnProAspGlySerValIleThrLysGlyAspIleGluTyrSe :     58
          ||!:!! !||||||.!.|||||| !!||||||||||||:!!..!! !:!:   |||:!
          hrTyrSerPheHisGluProAsp***SerValIleThrGlnAsnGlyValThrTyrAl
 121897 : CATACTCGTTCCACGAACCTGATTGAAGCGTGATTACGCAGAACGGCGTGACCTATGC : 121841

     59 : rTrpSerSerThrLysAspTrpValAlaPhePheGluAsnGluPheLysThrMetGln :     77
          !|||||||||  !  !||||||!.!|||||||||.!.|||! !  !|||  !:!!|||
          aTrpSerSerLeuAlaAspTrpAlaAlaPhePheAsnAsnAlaAsnLysAspLeuGln
 121840 : GTGGTCGTCACTAGCGGATTGGGCTGCTTTCTTCAACAATGCGAACAAGGATTTGCAA : 121784

     78 : ThrIleHisIleLeuGlyProAlaGluMetGlyGlnIleAlaProAspGluIleLysA :     97
          .!!||||||! !:!!|||||||||||||||! !||||||:!!||||||||||||||||
          AlaIleHisAsnIleGlyProAlaGluMetGluGlnIleSerProAspGluIleLysA
 121783 : GCAATCCACAATATCGGCCCTGCCGAGATGGAGCAGATATCCCCAGATGAGATCAAGG : 121724

     98 : laIleTrpAlaValThrTyrHisAlaGlyThrLysGluHisGlnGlyGlyValHisGl :    116
          ||! !|||:!!|||! !||||||!.!|||!.!||||||! !.!...!|||!.!|||||
          laAsnTrpSerValIleTyrHisValGlyAsnLysGluProAspSerGlyAlaHisGl
 121723 : CCAACTGGTCGGTTATATATCATGTTGGCAACAAGGAGCCCGACTCGGGGGCTCATGG : 121667

    117 : yThrGlyGlyGlyHisTyrHisGluThrTrpLysLysValGlyAspAspTrpPheMet :    135
          |||||||||||||:!!|||||||||||||||!:!||||||||||||||||||||||||
          yThrGlyGlyGlyTyrTyrHisGluThrTrpArgLysValGlyAspAspTrpPheMet
 121666 : TACTGGAGGCGGATACTATCACGAGACCTGGAGGAAGGTTGGAGACGACTGGTTCATG : 121610

    136 : GluSerLeuArgMetGluArgLeuTyrTrpLysLeuLeuSer :    149
          |||!!!|||||||||!!:|||||||||||||||||||||!!!
          GluThrLeuArgMetAspArgLeuTyrTrpLysLeuLeuThr
 121609 : GAAACATTGAGGATGGACCGATTGTATTGGAAGCTTTTGACA : 121566

Neigbour_features_5': three_prime_UTR-FG1G00470T0	121266
Neigbour_features_3': three_prime_UTR-FG1G00480T0	122363
Genomic position classification: Intergenic
Pseudogene model: SINGLE EXON
Duplication mode: DISPERSED
#########################################################
Hits: FG4G37120T1 Chr1 662994 660166 74 2702 67.46
Query gene model: FG4G37120T1	0	76	0	FG4G37120T1	1	144	1	FG4G37120T1	2	365	1	FG4G37120T1	3	810	0

Genewise model:

FG4G37120T1        1 MGTPHQGGNGVQLGRILTNVASVFVPADDRLLKHLERDSEWLLQQLGQY 
                     MGTPHQGGNGVQLGRIL N ASVFVPADD LLKHLERDSEWLLQQLGQY 
                     MGTPHQGGNGVQLGRILVNAASVFVPADDGLLKHLERDSEWLLQQLGQY 
FG4G37120T1ps    102 agacccggaggccgcacgaggtgtgcggggccaccgagtgtctcccgct 
                     tgccaaggagtatggtttaccctttccaagttaatagacagttaatgaa 
                     gccctgtctctaagttcctatttcaatcttccgttgaccgggaaaaaac 

FG4G37120T1       50 GPISGEFVTKFAYENYKTPIALGKQIM                       
                     GPISG+F TKFAYE YKTPIALGK+IM                       
                     GPISGDFATKFAYEKYKTPIALGKKIM                       
FG4G37120T1ps    249 gcaaggtgaatgtgataacagcgaaaa                      
                     gctggatccatcaaaaacctctgaatt                       
                     cgcttttgcgtttggcaaaatagagcg                       

FG4G37120T1       77                            VVPKASAVVPGQADVEPIAIYA 
                                                V+P+ASAVV GQAD EPIAI+A 
                                                VMPRASAVVLGQADAEPIAIHA 
FG4G37120T1ps    330 GTTCGCA  Intron 1       AAGgacagtgggcgcggggcagacg
                     <0-----[330    :    382]-0>ttcgccctttgacacactctac 
                                                cgcggggtggaggcggacccta 

FG4G37120T1       99 NHKNMVKFPSKQDVGYNTILENLQIMVKEAEAVIRARWEAERRAEN    
                     NHKNMVKF SKQDVGY TILE LQIM+K+ E  IRARWEAERR EN    
                     NHKNMVKFTSKQDVGYITILETLQIMMKDTEVSIRARWEAERRVEN    
FG4G37120T1ps    449 acaaagatatacgggtaaacgatcaaaagaggtacgatgggccgga    
                     aaaattatccaaatgatcttactatttaacatctgcggacaggtaa    
                     ccacgcgcgaagttttcccagcggcgggtgatgtaaagaaacgcgt    

FG4G37120T1      145                               RGNEMQFSLGFSLSEVNEV 
                                                   R N  QFSLGFSLSEVN V 
                               A:A[gct]            RANATQFSLGFSLSEVNNV 
FG4G37120T1ps    587 GGTACGTA  Intron 2       TAGCTcgagacttcgtactggaag
                      <1-----[588    :    647]-1>  gcaccatctgtgtcataat 
                                                   attaagttcgctcggattc 

FG4G37120T1      165 NHFVARQEQLVQLQGILTASRDRRIVVIHGLGGMGKTQLAIAFTKQNHE 
                     +HFVAR E+L QLQ ILT S +RR VVIH LGG+GKTQLAIAF KQN++ 
                     HHFVARDEELAQLQQILTTSHERRTVVIHALGGIGKTQLAIAFAKQNYK 
FG4G37120T1ps    707 cctggagggcgctccataatcgccaggacgcggagaaccgagtgacata 
                     aattcgaaatcataattcccaaggctttactggtgacatctctcaaaaa 
                     ttttaacaatcggggcgggctgtcatctcctgtacaaagttttaagtca 

FG4G37120T1      214 SFSAVFWMNATDEETLKRSFLRAADRILQDCFPFPYLAHAVADSDMDEI 
                     SFSAVFWMNATD+ETLK+SF RAADRIL++  P+ YL  A+A+ D DEI 
                     SFSAVFWMNATDKETLKQSFTRAADRILRERSPLAYLEGAIANDDTDEI 
FG4G37120T1ps    854 tttggttaagagagacacataagggaaccgctccgtcgggagaggagga 
                     ctccttgtaccaaactaagtcgccagttgagcctcatagctcaaacaat 
                     accggcggctttgagaagccaaaacaaccgtcttcttatctcctcgcga 

FG4G37120T1      263 VKAVKRWLSERKNNQWLIIFDNYDHPSLGGNTDRRNSWQRDSIASKEYD 
                     VK V RWLSE  NNQWL+IFDNY+HPS G N  R++S   +SI SK+YD 
                     VKDVGRWLSESGNNQWLVIFDNYNHPSFGDNVGRQHSQHDNSIISKDYD 
FG4G37120T1ps   1001 gagggcttagagaactcgatgataccttggaggacctccgaaaatagtg 
                     taatgggtgaggaaagttttaaaaacctgaatggaacaaaagttcaaaa 
                     catcatgacatatcggtccccctcctccccctcggtagtttcccgatcc 
                     
FG4G37120T1      312 IRPFFPQTHHGAIIITTRSSTVKLGQTVRLGKLKQIEDSLSILESTSNR 
                     IRPFFP+TH GAIIITTRS+TVKLG+T++L KL++I+DSL I ESTSNR
                     IRPFFPKTHQGAIIITTRSATVKLGKTMQLSKLRRIKDSLKISESTSNR 
FG4G37120T1ps   1148 accttcaaccggaaaaactgagacgaaaccaacacaagacaatgtatac 
                     tgcttcacaagctttccgccctatgactatgatggtaagtatcacccag 
                     tcacttgttatgtccggaacaagtcgagaatacaccgttcacaaagttt 

FG4G37120T1      361 ERLEE                              PAAVDLAQELDGLP 
                      +L +                              PAA+ L QELDGLP 
                     LQLVK          D:D[gat]            PAAIHLTQELDGLP 
FG4G37120T1ps   1295 cccgaGGTATTAA  Intron 3       TAGATcggaccacgcggcc 
                     tatta <1-----[1311   :   1361]-1>  ccctatcaatagtc 
                     aacga                              cattcttgacttta 

FG4G37120T1      381 LALATAGAYLDQVAMSCTEYLKLYKESWGRLLESSPRLVSYEDRAMYST 
                     LALATAGAYLDQVA+SC EYL+LYK+SWGRL ESSP+L+SYEDRAMYST 
                     LALATAGAYLDQVAISCAEYLELYKDSWGRLQESSPQLLSYEDRAMYST 
FG4G37120T1ps   1406 cgcgagggtcgcggattggtcgctagttgaccgtaccctttggcgatta 
                     tctcccgcataatctcgcaatataaacgggtaacgcattcaaagctacc 
                     tcttgtttcatactaatggctaccgcagtacgactggtaacatctgcaa 

FG4G37120T1      430 WNISYQNVEKRNKSSAMLLRLWAYFDHDDLWYELLCGADKSAPPWLQAL 
                     WNIS+QNVEK+NKSSAMLL+LWAYFD DDLWY LLC A+  APPWL  L 
                     WNISFQNVEKQNKSSAMLLKLWAYFDRDDLWYGLLCSAEGLAPPWLDVL 
FG4G37120T1ps   1553 taattcaggacaattgaccactgttgcggtttgcctagggcgcctcggc 
                     gatctaataaaaaccctttatgcatagaatgagttggcagtcccgtatt
                     gtcatattgaacgtttggcgtgtcctttcggtcagttggagaaagattt 

FG4G37120T1      479 TDKITFTESMRLLCDHGLVDINTVTRKSDIGSLSYSVHGCVHAWMVGAL 
                      DK+TF ES+RLLCDHGLV++NTV  +++     YSVH CVHAWM+  L 
                     RDKLTFMESIRLLCDHGLVEVNTVIGENEAEYPGYSVHACVHAWMIDVL 
FG4G37120T1ps   1700 agacatagaaccttgcgcgggaagaggagggtcgtagcgtgcgtaaggt 
                     gaatcttagtgttgaagttatacttgaaacaacgagtacgtacgttatt 
                     acatgtgacacgactcaaggttattagtagatgctcttacgtaggttta 

FG4G37120T1      528 HKQTDTEMVQLAARCVASLVPSKEDKEYWRIQQRLLQQVDRSFETMAES 
                     H +TDT MVQLAA CVASL+P+K+D EYWR+Q+RLLQ  DR  E MA+S 
                     HTKTDTNMVQLAATCVASLIPNKDDHEYWRLQRRLLQHADRCSEIMADS 
FG4G37120T1ps   1847 caaagaaagccggatggtcacaaggcgttctccactccggcttgaagga
                     acacacattatcccgtccttcaaaaaaaggtaggttaacaggcattcag 
                     tagtctcggaaccatgatcatcatctatgtaaaatggcttatagagttc 

FG4G37120T1      577 TGIPHFEPWINGAFGSLYADQGRLDKAEVMYDRALQGYEKAWGPEHTST 
                     TGIP +  WI  +FG LY +Q R + AEVM++RAL+  +K  GPE  ST 
                     TGIPDLVQWIYDSFGYLYMEQDRFEVAEVMFERALKQQDKTLGPEDIST 
FG4G37120T1ps   1994 agacgtgctatgttgtctagcgctgggggatgcgtaccgaatgcggata 
                     cgtcattagtaactgatataaagtatcatttagctaaaaactgcaatcc 
                     aatatgtagtctatacctggacatggaaggcgaaggggtgaaacattaa 

FG4G37120T1      626 LDTVHNLGSLYKSQGRLDKAEAMYDRALQGYEKAWGPEHTSTLDTVHNL 
                     LDT H LG  Y  Q RL +AEA+Y R LQ YEK  GP+H  TLD V+NL 
                     LDTAHRLGLTYFHQSRLREAEAIYKRVLQRYEKLLGPDHAKTLDMVNNL 
FG4G37120T1ps   2141 cgagcccgcattccacccggggatacgtcctgatcgcgcgaacgagaat 
                     taccagtgtcataaggtgacactaagttagaaattgcaacactattaat 
                     ctacctattcttcatgctaaagatggaggtcggaagtctcagttgcctg 

FG4G37120T1      675 GLLYADQGRLDKAEAMYDRALQGYEKAWGPEHTSTLSTVNNLGSLYADQ 
                     G++Y DQ R  +AE M++RA +GY+ A+G ++  TL+ V N+GS+Y  Q 
                     GVVYLDQDRFREAEQMFERASKGYQVAFGYDNRFTLNVVTNMGSVYLCQ 
FG4G37120T1ps   2288 gggtcgcgctagggcatgcgtagtcggtgtgaatacaggaaagagtctc 
                     gttataaagtgacaattagccagaatctgaaagtctattcatggtatga 
                     ggctacatataaaaggtggaaaataggtgtttacgctacctgatctcta 

FG4G37120T1      724 GRLDKAEEMHERALQGYEKALGSPNFETYLP                   
                     GRLD+AE++ +RAL+G+E  LGS ++ T                      
                     GRLDEAEKICKRALRGWETTLGSNHISTLNA                   
FG4G37120T1ps   2435 gccggggaatacgtagtgaatgtacatacag                   
                     ggtaacaatgagctgggacctgcaatcctac                   
                     cattaaagacgaagaagggaaacctaaggca                   

FG4G37120T1      755                            ---------TLNTLENLGDFNQ 
                                                          L  LE LG++ + 
                                                PATGGANLLALKILEKLGNLYE 
FG4G37120T1ps   2528 GTCAACT  Intron 4       GAGcgagggaccgtaacgacgactg 
                     <0-----[2528   :   2749]-0>cccggcattctattaatgataa
                                                atttaatgtgaattaactttta 

FG4G37120T1      768 HIEKPELAKIYYSRAHGGLRTVFGDNNERVQAILTKLETTHL        
                       +KPELA+  Y + + G   VFGD++ER +++  +LE   L        
                     RTDKPELAEKVYLQVYDGYVAVFGDDSERARSVQNRLEDMAL        
FG4G37120T1ps   2816 cagacgcggagttcgtggtgggtgggagcgaagcaatggagt        
                     gcaacatcaatatataagatcttgaagagcggtaagtaatct        
                     tatgaggtgattgaattatatctgtccagcattatggacgaa        


Pseudogene CDS:
>FG4G37120T1ps:662994-660166.[102:2941].sp
ATGGGCACCCCCCATCAGGGTGGCAATGGCGTTCAACTAGGGCGTATTCTCGTCAATGCA
GCTTCTGTTTTCGTACCAGCTGACGATGGTCTCCTCAAGCATCTTGAGAGAGACTCCGAG
TGGCTGTTACAACAACTAGGACAATACGGCCCGATCAGTGGTGATTTTGCGACCAAGTTT
GCTTATGAGAAGTACAAAACACCAATAGCTCTAGGGAAAAAGATCATGGTCATGCCCAGG
GCGTCGGCGGTTGTGCTGGGACAGGCGGACGCGGAGCCAATCGCCATCCATGCAAACCAC
AAAAACATGGTCAAGTTCACGTCAAAACAGGATGTTGGTTATATCACCATCCTAGAGACC
TTGCAGATCATGATGAAGGATACGGAAGTTTCGATTCGAGCAAGATGGGAAGCAGAACGC
CGGGTCGAGAATGCTCGAGCTAATGCAACACAGTTTTCTCTCGGGTTCAGTCTCTCGGAG
GTAAATAATGTCCATCATTTTGTTGCAAGAGACGAAGAACTTGCCCAGTTGCAGCAGATC
TTGACGACGTCCCATGAGCGTCGCACAGTTGTCATTCACGCCCTTGGGGGTATAGGCAAA
ACACAACTGGCTATTGCTTTTGCAAAACAGAATTACAAATCATTCTCCGCGGTGTTCTGG
ATGAACGCTACTGATAAGGAAACGCTAAAACAGAGCTTCACAAGAGCAGCAGACAGAATA
CTCCGCGAGCGTTCCCCTCTTGCCTATCTTGAAGGTGCCATTGCCAACGATGACACGGAC
GAGATAGTCAAAGATGTCGGACGTTGGTTAAGCGAAAGTGGAAATAACCAGTGGCTTGTC
ATCTTCGACAACTATAACCACCCTTCCTTCGGCGACAACGTTGGCAGGCAGCATTCACAG
CATGATAATAGCATCATCTCGAAAGATTACGACATTCGCCCATTCTTTCCTAAGACTCAT
CAAGGTGCGATTATCATCACGACGCGATCAGCCACAGTAAAGCTTGGCAAGACAATGCAA
CTAAGTAAACTCAGACGCATCAAGGATAGTCTCAAAATCTCAGAATCAACGTCTAATCGT
CTACAACTCGTGAAAGATCCCGCAGCTATTCACCTTACTCAGGAACTCGATGGTCTTCCA
CTTGCCCTTGCTACGGCTGGTGCTTACCTAGATCAAGTCGCTATATCATGTGCGGAGTAC
CTTGAACTCTACAAGGACTCATGGGGTAGACTCCAGGAATCCAGTCCGCAGCTTTTATCA
TACGAAGATCGCGCTATGTACTCAACATGGAATATCTCATTTCAAAATGTTGAGAAACAA
AACAAGTCTTCTGCTATGCTGCTCAAGCTTTGGGCTTACTTCGATCGTGATGACTTGTGG
TATGGCCTACTGTGTAGTGCGGAGGGACTGGCACCACCATGGCTAGATGTTCTTAGAGAC
AAACTTACGTTTATGGAAAGCATACGCCTGTTATGCGATCACGGACTAGTGGAGGTTAAT
ACAGTTATTGGAGAGAATGAAGCGGAATATCCGGGCTATAGCGTTCATGCATGCGTGCAT
GCATGGATGATTGATGTTTTACATACAAAGACTGACACTAACATGGTGCAACTAGCCGCC
ACATGTGTGGCATCTCTCATACCTAACAAAGATGACCATGAATATTGGCGTTTACAACGA
AGACTTTTGCAGCACGCTGATCGATGTTCAGAGATAATGGCTGATAGCACAGGAATTCCA
GATTTGGTTCAATGGATTTACGATTCATTTGGATACCTCTATATGGAGCAAGACCGATTT
GAGGTGGCAGAAGTGATGTTCGAGCGAGCATTGAAGCAGCAGGATAAGACATTAGGACCC
GAAGATATTTCAACACTCGATACAGCCCACCGTCTAGGTCTTACCTATTTTCACCAAAGT
CGGCTCCGTGAAGCAGAAGCGATATATAAGCGGGTATTGCAGCGTTACGAGAAGTTACTA
GGGCCTGACCATGCCAAAACGCTTGATATGGTCAACAATTTGGGGGTGGTCTATCTAGAC
CAAGATCGATTTAGAGAAGCAGAACAGATGTTTGAGCGGGCATCAAAAGGATATCAAGTG
GCGTTTGGGTATGATAATAGATTCACGCTCAATGTAGTCACCAATATGGGAAGTGTCTAT
CTCTGTCAAGGCCGACTTGATGAAGCAGAAAAGATATGCAAGCGAGCATTGAGAGGATGG
GAGACGACATTAGGATCCAACCATATATCAACGCTGAACGCACCAGCTACTGGTGGAGCA
AATCTGCTTGCGTTAAAAATTCTTGAAAAACTCGGTAATCTTTATGAACGTACAGATAAG
CCAGAGCTGGCTGAGAAAGTTTATTTGCAAGTATATGATGGATATGTAGCTGTCTTTGGG
GATGACAGCGAACGGGCCAGAAGTGTTCAAAATAGGTTGGAAGACATGGCATTA


Presence of disablments:  NO

Exonerate model:
         Query: FG4G37120T1 gene=FG4G37120
        Target: Chr1 [revcomp]
         Model: protein2genome:local
     Raw score: 2702
   Query range: 0 -> 805
  Target range: 662994 -> 660166

      1 : MetGlyThrProHisGlnGlyGlyAsnGlyValGlnLeuGlyArgIleLeuThrAsnV :     20
          |||||||||||||||||||||||||||||||||||||||||||||||||||..!|||!
          MetGlyThrProHisGlnGlyGlyAsnGlyValGlnLeuGlyArgIleLeuValAsnA
 662994 : ATGGGCACCCCCCATCAGGGTGGCAATGGCGTTCAACTAGGGCGTATTCTCGTCAATG : 662937

     21 : alAlaSerValPheValProAlaAspAspArgLeuLeuLysHisLeuGluArgAspSe :     39
          .!||||||||||||||||||||||||||| !!||||||||||||||||||||||||||
          laAlaSerValPheValProAlaAspAspGlyLeuLeuLysHisLeuGluArgAspSe
 662936 : CAGCTTCTGTTTTCGTACCAGCTGACGATGGTCTCCTCAAGCATCTTGAGAGAGACTC : 662880

     40 : rGluTrpLeuLeuGlnGlnLeuGlyGlnTyrGlyProIleSerGlyGluPheValThr :     58
          ||||||||||||||||||||||||||||||||||||||||||||||!!:|||!.!|||
          rGluTrpLeuLeuGlnGlnLeuGlyGlnTyrGlyProIleSerGlyAspPheAlaThr
 662879 : CGAGTGGCTGTTACAACAACTAGGACAATACGGCCCGATCAGTGGTGATTTTGCGACC : 662823

     59 : LysPheAlaTyrGluAsnTyrLysThrProIleAlaLeuGlyLysGlnIleMet  >> :     77
          |||||||||||||||!!.|||||||||||||||||||||||||||:!!||||||    
          LysPheAlaTyrGluLysTyrLysThrProIleAlaLeuGlyLysLysIleMet++  
 662822 : AAGTTTGCTTATGAGAAGTACAAAACACCAATAGCTCTAGGGAAAAAGATCATGgt.. : 662764

     78 : >> Target Intron 1 >>>>  ValValProLysAlaSerAlaValValProGly :     87
                  53 bp            |||:!!|||!:!|||||||||||||||! !|||
                                 ++ValMetProArgAlaSerAlaValValLeuGly
 662763 : .......................agGTCATGCCCAGGGCGTCGGCGGTTGTGCTGGGA : 662683

     88 : GlnAlaAspValGluProIleAlaIleTyrAlaAsnHisLysAsnMetValLysPheP :    107
          |||||||||!.!|||||||||||||||:!!||||||||||||||||||||||||||| 
          GlnAlaAspAlaGluProIleAlaIleHisAlaAsnHisLysAsnMetValLysPheT
 662682 : CAGGCGGACGCGGAGCCAATCGCCATCCATGCAAACCACAAAAACATGGTCAAGTTCA : 662623

    108 : roSerLysGlnAspValGlyTyrAsnThrIleLeuGluAsnLeuGlnIleMetValLy :    126
          !!|||||||||||||||||||||! !||||||||||||!.!||||||||||||:!!||
          hrSerLysGlnAspValGlyTyrIleThrIleLeuGluThrLeuGlnIleMetMetLy
 662622 : CGTCAAAACAGGATGTTGGTTATATCACCATCCTAGAGACCTTGCAGATCATGATGAA : 662566

    127 : sGluAlaGluAlaValIleArgAlaArgTrpGluAlaGluArgArgAlaGluAsn{A} :    145
          |!!:.!!|||!.!  !||||||||||||||||||||||||||||||!.!||||||{|}
          sAspThrGluValSerIleArgAlaArgTrpGluAlaGluArgArgValGluAsn{A}
 662565 : GGATACGGAAGTTTCGATTCGAGCAAGATGGGAAGCAGAACGCCGGGTCGAGAAT{G} : 662509

    146 :   >>>> Target Intron 2 >>>>  {la}ArgGlyAsnGluMetGlnPheSerL :    154
                      60 bp            {||}|||!.!|||! !!  ||||||||||
          ++                         ++{la}ArgAlaAsnAlaThrGlnPheSerL
 662508 : gt.........................ag{CT}CGAGCTAATGCAACACAGTTTTCTC : 662422

    155 : euGlyPheSerLeuSerGluValAsnGluValAsnHisPheValAlaArgGlnGluGl :    173
          ||||||||||||||||||||||||||.!.|||:!!|||||||||||||||.!.|||:!
          euGlyPheSerLeuSerGluValAsnAsnValHisHisPheValAlaArgAspGluGl
 662421 : TCGGGTTCAGTCTCTCGGAGGTAAATAATGTCCATCATTTTGTTGCAAGAGACGAAGA : 662365

    174 : nLeuValGlnLeuGlnGlyIleLeuThrAlaSerArgAspArgArgIleValValIle :    192
          !|||!.!|||||||||  !|||||||||.!!|||!.!!!:||||||! !|||||||||
          uLeuAlaGlnLeuGlnGlnIleLeuThrThrSerHisGluArgArgThrValValIle
 662364 : ACTTGCCCAGTTGCAGCAGATCTTGACGACGTCCCATGAGCGTCGCACAGTTGTCATT : 662308

    193 : HisGlyLeuGlyGlyMetGlyLysThrGlnLeuAlaIleAlaPheThrLysGlnAsnH :    212
          |||!.!|||||||||!!:|||||||||||||||||||||||||||.!!|||||||||:
          HisAlaLeuGlyGlyIleGlyLysThrGlnLeuAlaIleAlaPheAlaLysGlnAsnT
 662307 : CACGCCCTTGGGGGTATAGGCAAAACACAACTGGCTATTGCTTTTGCAAAACAGAATT : 662248

    213 : isGluSerPheSerAlaValPheTrpMetAsnAlaThrAspGluGluThrLeuLysAr :    231
          !!:!!||||||||||||||||||||||||||||||||||||:!!||||||||||||!:
          yrLysSerPheSerAlaValPheTrpMetAsnAlaThrAspLysGluThrLeuLysGl
 662247 : ACAAATCATTCTCCGCGGTGTTCTGGATGAACGCTACTGATAAGGAAACGCTAAAACA : 662191

    232 : gSerPheLeuArgAlaAlaAspArgIleLeuGlnAspCysPheProPheProTyrLeu :    250
          !||||||  !|||||||||||||||||||||!::!!: !!! !|||.!! !!||||||
          nSerPheThrArgAlaAlaAspArgIleLeuArgGluArgSerProLeuAlaTyrLeu
 662190 : GAGCTTCACAAGAGCAGCAGACAGAATACTCCGCGAGCGTTCCCCTCTTGCCTATCTT : 662134

    251 : AlaHisAlaValAlaAspSerAspMetAspGluIleValLysAlaValLysArgTrpL :    270
          ! !  !|||:!!|||:!!..!|||! !|||||||||||||||! !|||  !|||||||
          GluGlyAlaIleAlaAsnAspAspThrAspGluIleValLysAspValGlyArgTrpL
 662133 : GAAGGTGCCATTGCCAACGATGACACGGACGAGATAGTCAAAGATGTCGGACGTTGGT : 662074

    271 : euSerGluArgLysAsnAsnGlnTrpLeuIleIlePheAspAsnTyrAspHisProSe :    289
          ||||||||!!!  !|||||||||||||||:!!|||||||||||||||:!!||||||||
          euSerGluSerGlyAsnAsnGlnTrpLeuValIlePheAspAsnTyrAsnHisProSe
 662073 : TAAGCGAAAGTGGAAATAACCAGTGGCTTGTCATCTTCGACAACTATAACCACCCTTC : 662017

    290 : rLeuGlyGlyAsnThrAspArgArgAsnSerTrpGlnArgAspSerIleAlaSerLys :    308
          |!!!|||! !|||..!! !|||!:!:!!|||  !!!.  !:!!||||||  !||||||
          rPheGlyAspAsnValGlyArgGlnHisSerGlnHisAspAsnSerIleIleSerLys
 662016 : CTTCGGCGACAACGTTGGCAGGCAGCATTCACAGCATGATAATAGCATCATCTCGAAA : 661960

    309 : GluTyrAspIleArgProPhePheProGlnThrHisHisGlyAlaIleIleIleThrT :    328
          !!:||||||||||||||||||||||||:!!||||||!!.|||||||||||||||||||
          AspTyrAspIleArgProPhePheProLysThrHisGlnGlyAlaIleIleIleThrT
 661959 : GATTACGACATTCGCCCATTCTTTCCTAAGACTCATCAAGGTGCGATTATCATCACGA : 661900

    329 : hrArgSerSerThrValLysLeuGlyGlnThrValArgLeuGlyLysLeuLysGlnIl :    347
          ||||||||:!!|||||||||||||||:!!|||:!!!:!|||.!!||||||!:!!::||
          hrArgSerAlaThrValLysLeuGlyLysThrMetGlnLeuSerLysLeuArgArgIl
 661899 : CGCGATCAGCCACAGTAAAGCTTGGCAAGACAATGCAACTAAGTAAACTCAGACGCAT : 661843

    348 : eGluAspSerLeuSerIleLeuGluSerThrSerAsnArgGluArgLeuGluGlu{A} :    366
          |:!!|||||||||!.!|||! !||||||||||||||||||  !!:!|||! !:!!{|}
          eLysAspSerLeuLysIleSerGluSerThrSerAsnArgLeuGlnLeuValLys{A}
 661842 : CAAGGATAGTCTCAAAATCTCAGAATCAACGTCTAATCGTCTACAACTCGTGAAA{G} : 661786

    367 :   >>>> Target Intron 3 >>>>  {sp}ProAlaAlaValAspLeuAlaGlnG :    375
                      51 bp            {||}|||||||||:!! !!|||.!!||||
          ++                         ++{sp}ProAlaAlaIleHisLeuThrGlnG
 661785 : gt.........................ag{AT}CCCGCAGCTATTCACCTTACTCAGG : 661708

    376 : luLeuAspGlyLeuProLeuAlaLeuAlaThrAlaGlyAlaTyrLeuAspGlnValAl :    394
          ||||||||||||||||||||||||||||||||||||||||||||||||||||||||||
          luLeuAspGlyLeuProLeuAlaLeuAlaThrAlaGlyAlaTyrLeuAspGlnValAl
 661707 : AACTCGATGGTCTTCCACTTGCCCTTGCTACGGCTGGTGCTTACCTAGATCAAGTCGC : 661651

    395 : aMetSerCysThrGluTyrLeuLysLeuTyrLysGluSerTrpGlyArgLeuLeuGlu :    413
          |!!:||||||.!!|||||||||:!!|||||||||!!:|||||||||||||||! !|||
          aIleSerCysAlaGluTyrLeuGluLeuTyrLysAspSerTrpGlyArgLeuGlnGlu
 661650 : TATATCATGTGCGGAGTACCTTGAACTCTACAAGGACTCATGGGGTAGACTCCAGGAA : 661594

    414 : SerSerProArgLeuValSerTyrGluAspArgAlaMetTyrSerThrTrpAsnIleS :    433
          |||||||||!:!|||:!!||||||||||||||||||||||||||||||||||||||||
          SerSerProGlnLeuLeuSerTyrGluAspArgAlaMetTyrSerThrTrpAsnIleS
 661593 : TCCAGTCCGCAGCTTTTATCATACGAAGATCGCGCTATGTACTCAACATGGAATATCT : 661534

    434 : erTyrGlnAsnValGluLysArgAsnLysSerSerAlaMetLeuLeuArgLeuTrpAl :    452
          ||!:!|||||||||||||||!:!||||||||||||||||||||||||!:!||||||||
          erPheGlnAsnValGluLysGlnAsnLysSerSerAlaMetLeuLeuLysLeuTrpAl
 661533 : CATTTCAAAATGTTGAGAAACAAAACAAGTCTTCTGCTATGCTGCTCAAGCTTTGGGC : 661477

    453 : aTyrPheAspHisAspAspLeuTrpTyrGluLeuLeuCysGlyAlaAspLysSerAla :    471
          ||||||||||!.!|||||||||||||||!  |||||||||.!!|||!!:  !  !|||
          aTyrPheAspArgAspAspLeuTrpTyrGlyLeuLeuCysSerAlaGluGlyLeuAla
 661476 : TTACTTCGATCGTGATGACTTGTGGTATGGCCTACTGTGTAGTGCGGAGGGACTGGCA : 661420

    472 : ProProTrpLeuGlnAlaLeuThrAspLysIleThrPheThrGluSerMetArgLeuL :    491
          ||||||||||||.!.!.!|||! !||||||:!!||||||! !||||||!!:|||||||
          ProProTrpLeuAspValLeuArgAspLysLeuThrPheMetGluSerIleArgLeuL
 661419 : CCACCATGGCTAGATGTTCTTAGAGACAAACTTACGTTTATGGAAAGCATACGCCTGT : 661360

    492 : euCysAspHisGlyLeuValAspIleAsnThrValThrArgLysSerAspIleGlySe :    510
          ||||||||||||||||||||!!::!!|||||||||! ! !!:!!!:!!!:   ! !! 
          euCysAspHisGlyLeuValGluValAsnThrValIleGlyGluAsnGluAlaGluTy
 661359 : TATGCGATCACGGACTAGTGGAGGTTAATACAGTTATTGGAGAGAATGAAGCGGAATA : 661303

    511 : rLeuSerTyrSerValHisGlyCysValHisAlaTrpMetValGlyAlaLeuHisLys :    529
          !! !.!!||||||||||||!.!||||||||||||||||||:!!! !!.!||||||! !
          rProGlyTyrSerValHisAlaCysValHisAlaTrpMetIleAspValLeuHisThr
 661302 : TCCGGGCTATAGCGTTCATGCATGCGTGCATGCATGGATGATTGATGTTTTACATACA : 661246

    530 : GlnThrAspThrGluMetValGlnLeuAlaAlaArgCysValAlaSerLeuValProS :    549
          :!!|||||||||.!.||||||||||||||||||! !|||||||||||||||:!!|||!
          LysThrAspThrAsnMetValGlnLeuAlaAlaThrCysValAlaSerLeuIleProA
 661245 : AAGACTGACACTAACATGGTGCAACTAGCCGCCACATGTGTGGCATCTCTCATACCTA : 661186

    550 : erLysGluAspLysGluTyrTrpArgIleGlnGlnArgLeuLeuGlnGlnValAspAr :    568
          :!|||!!:||| ! ||||||||||||:!!|||!:!||||||||||||!!.!.!|||||
          snLysAspAspHisGluTyrTrpArgLeuGlnArgArgLeuLeuGlnHisAlaAspAr
 661185 : ACAAAGATGACCATGAATATTGGCGTTTACAACGAAGACTTTTGCAGCACGCTGATCG : 661129

    569 : gSerPheGluThrMetAlaGluSerThrGlyIleProHisPheGluProTrpIleAsn :    587
          |!!!!  |||! !||||||!!:||||||||||||||| !!!!.!  ! !|||||| !!
          gCysSerGluIleMetAlaAspSerThrGlyIleProAspLeuValGlnTrpIleTyr
 661128 : ATGTTCAGAGATAATGGCTGATAGCACAGGAATTCCAGATTTGGTTCAATGGATTTAC : 661072

    588 : GlyAlaPheGlySerLeuTyrAlaAspGlnGlyArgLeuAspLysAlaGluValMetT :    607
          ! !:!!||||||! !||||||  !!!:|||! !|||!!!!!:  !||||||||||||!
          AspSerPheGlyTyrLeuTyrMetGluGlnAspArgPheGluValAlaGluValMetP
 661071 : GATTCATTTGGATACCTCTATATGGAGCAAGACCGATTTGAGGTGGCAGAAGTGATGT : 661012

    608 : yrAspArgAlaLeuGlnGlyTyrGluLysAlaTrpGlyProGluHisThrSerThrLe :    626
          :!!!:|||||||||:!!  ! ! !!:|||.!!!  ||||||||| !!! !||||||||
          heGluArgAlaLeuLysGlnGlnAspLysThrLeuGlyProGluAspIleSerThrLe
 661011 : TCGAGCGAGCATTGAAGCAGCAGGATAAGACATTAGGACCCGAAGATATTTCAACACT : 660955

    627 : uAspThrValHisAsnLeuGlySerLeuTyrLysSerGlnGlyArgLeuAspLysAla :    645
          |||||||!.!|||..!||||||  !  !|||     !|||.!!||||||  !:!!|||
          uAspThrAlaHisArgLeuGlyLeuThrTyrPheHisGlnSerArgLeuArgGluAla
 660954 : CGATACAGCCCACCGTCTAGGTCTTACCTATTTTCACCAAAGTCGGCTCCGTGAAGCA : 660898

    646 : GluAlaMetTyrAspArgAlaLeuGlnGlyTyrGluLysAlaTrpGlyProGluHisT :    665
          ||||||!!:||| ! |||!.!|||||| !!|||||||||  !   ||||||!!:|||.
          GluAlaIleTyrLysArgValLeuGlnArgTyrGluLysLeuLeuGlyProAspHisA
 660897 : GAAGCGATATATAAGCGGGTATTGCAGCGTTACGAGAAGTTACTAGGGCCTGACCATG : 660838

    666 : hrSerThrLeuAspThrValHisAsnLeuGlyLeuLeuTyrAlaAspGlnGlyArgLe :    684
          !!!.!|||||||||! !|||:!!|||||||||:!!:!!|||  !||||||! !|||!!
          laLysThrLeuAspMetValAsnAsnLeuGlyValValTyrLeuAspGlnAspArgPh
 660837 : CCAAAACGCTTGATATGGTCAACAATTTGGGGGTGGTCTATCTAGACCAAGATCGATT : 660781

    685 : uAspLysAlaGluAlaMetTyrAspArgAlaLeuGlnGlyTyrGluLysAlaTrpGly :    703
          !   :!!||||||  !|||!:!!!:||||||! !:!!||||||:!!  !|||!::|||
          eArgGluAlaGluGlnMetPheGluArgAlaSerLysGlyTyrGlnValAlaPheGly
 660780 : TAGAGAAGCAGAACAGATGTTTGAGCGGGCATCAAAAGGATATCAAGTGGCGTTTGGG : 660724

    704 : ProGluHisThrSerThrLeuSerThrValAsnAsnLeuGlySerLeuTyrAlaAspG :    723
            !!!::!!! !! !||||||!:!..!|||!.!|||:!!||||||:!!|||  !  !|
          TyrAspAsnArgPheThrLeuAsnValValThrAsnMetGlySerValTyrLeuCysG
 660723 : TATGATAATAGATTCACGCTCAATGTAGTCACCAATATGGGAAGTGTCTATCTCTGTC : 660664

    724 : lnGlyArgLeuAspLysAlaGluGluMetHisGluArgAlaLeuGlnGlyTyrGluLy :    742
          ||||||||||||||:!!||||||:!!!!:  !:!!|||||||||::!|||!::|||! 
          lnGlyArgLeuAspGluAlaGluLysIleCysLysArgAlaLeuArgGlyTrpGluTh
 660663 : AAGGCCGACTTGATGAAGCAGAAAAGATATGCAAGCGAGCATTGAGAGGATGGGAGAC : 660607

    743 : sAlaLeuGlySerProAsnPheGluThr{T}  >>>> Target Intron 4 >>>> :    752
          !.!!|||||||||  !:!!.!...!|||{:}            249 bp         
          rThrLeuGlySerAsnHisIleSerThr{H}--                         
 660606 : GACATTAGGATCCAACCATATATCAACG{C}tg......................... : 660574

    753 :   {yr}LeuProThrLeuAsnThrLeuGluAsnLeuGlyAspPheAsnGlnHisIleG :    770
            {!!}|||! !.!!|||!!.! !||||||!!.||||||:!!.!! !!:!!!.!! !!
          +-{is}LeuLeuAlaLeuLysIleLeuGluLysLeuGlyAsnLeuTyrGluArgThrA
 660573 : aa{AT}CTGCTTGCGTTAAAAATTCTTGAAAAACTCGGTAATCTTTATGAACGTACAG : 660274

    771 : luLysProGluLeuAlaLysIleTyrTyrSerArgAlaHisGlyGlyLeuArgThrVa :    789
          !:|||||||||||||||:!!! !  !|||! !!:!!.!:!!! !|||! !  !.!!||
          spLysProGluLeuAlaGluLysValTyrLeuGlnValTyrAspGlyTyrValAlaVa
 660273 : ATAAGCCAGAGCTGGCTGAGAAAGTTTATTTGCAAGTATATGATGGATATGTAGCTGT : 660217

    790 : lPheGlyAspAsnAsnGluArgValGlnAlaIleLeuThrLysLeuGlu :    805
          ||||||||||:!!!:!||||||!.!::!::!:!!! !!.!!:!||||||
          lPheGlyAspAspSerGluArgAlaArgSerValGlnAsnArgLeuGlu
 660216 : CTTTGGGGATGACAGCGAACGGGCCAGAAGTGTTCAAAATAGGTTGGAA : 660167

Neigbour_features_5': three_prime_UTR-FG1G03050T0	659470
Neigbour_features_3': three_prime_UTR-FG1G03060T0	663087
Genomic position classification: Intergenic
Pseudogene model: NOT PROCESSED
Duplication mode: DISPERSED
#########################################################
Hits: FG4G35070T0 Chr3 6671774 6671675 57 102 57.58
Query gene model: FG4G35070T0	0	73	0	FG4G35070T0	1	168	1	FG4G35070T0	2	211	0

Genewise model:
FG4G35070T0      127 TQEGLIESCVDLHKASEADTCDQIVSSFGTFDFDTFF             
                     TQ+GLI+SC+  H+A + +T  +I+S+FGTFDFDTFF             
                     TQDGLIDSCISFHQAGKGETYAKIISNFGTFDFDTFF             
FG4G35070T0ps    120 acggcagatattccggaggatgaaatatgatgtgatt             
                     caagttaggtctaacgagacacattcatgctatactt             
                     gattccctcctccacagtgatcgccctccgccctcct             


Pseudogene CDS:
Pseudogene CDS:
>FG4G35070T0ps:6671774-6671675.[120:230].sp
ACGCAAGATGGTCTCATCGACAGTTGCATCTCTTTCCACCAAGCCGGAAAGGGTGAGACA
TATGCCAAGATCATCTCCAATTTCGGCACGTTCGACTTCGATACCTTCTTT


Presence of disablments:  NO

Exonerate model:

         Query: FG4G35070T0 gene=FG4G35070
        Target: Chr3 [revcomp]
         Model: protein2genome:local
     Raw score: 102
   Query range: 169 -> 202
  Target range: 6671774 -> 6671675

     170 : SerLysAsnProThrValLeuGlnLysGlyLeuIleLysGlyCysAlaLeuPheHi :     188
           :!!..!!!.|||!:!..!  !||| ! ||||||||| ! .!!|||  !! !|||||
           AlaSerLysProSerThrThrGlnAspGlyLeuIleAspSerCysIleSerPheHi
 6671774 : GCTTCGAAACCCAGTACCACGCAAGATGGTCTCATCGACAGTTGCATCTCTTTCCA : 6671720

     189 : sGlnAlaGlyLysGlyAspThrCysAlaLysIleValSerAsn :     202
           ||||||||||||||||!!:|||! !|||||||||:!!||||||
           sGlnAlaGlyLysGlyGluThrTyrAlaLysIleIleSerAsn
 6671719 : CCAAGCCGGAAAGGGTGAGACATATGCCAAGATCATCTCCAAT : 6671676

Neigbour_features_5': five_prime_UTRWithinFG3G31790T0	6671154
Neigbour_features_3': five_prime_UTRWithinFG3G31790T0	6671806
Genomic position classification: Hosted
Pseudogene model: FRAGMENTED
Duplication mode: PSEUDO_TRANSPOSED
#########################################################
Hits: FG2G41310T0 Chr2 2789875 2789524 197 382 57.26
Query gene model: FG2G41310T0	0	284	0

Genewise model:

FG2G41310T0        1 MANCYQAVFKYYFMWQYAKASWKEMSMWMRLPWHPNIVSFDRVVIDELN 
                            VFKYYF++Q     W EM++WM LP HPNIV FD++VIDEL  
                     ------LVFKYYFVYQRMSRVWNEMNLWMCLPKHPNIVPFDKIVIDELE 
FG2G41310T0ps     99       cgtatttgtccatcgtagaactattcaccaagctgaagaggcg 
                           tttaaattaagtcgtgaatatgtgtcaacattctaatttaata 
                           aacgtctttacgttagcggtgggcgcatatcggccgacatgga 

FG2G41310T0       50 GSVVGFNSIHVPGGNVEDNKSHVFKMKWLHQLIKVVDELNLIYGISHQD 
                     G  VGF + ++ GG +++N+S VFK+KWL QLI ++DELNL  G++H + 
                     GRCVGFTTKYIEGGTLDENRSRVFKLKWLLQLIAIMDELNLNLGVAHXE 
FG2G41310T0ps    228 gctggtaaatagggacggaatcgtacatccccagaaggcatacgggctg 
                     gggtgtccaataggctaaagcgttatagttattcttaatatatgtcaaa 
                     tcccgtacgtcaaagttgcatatcgcagctaatttgcgacaccgtttaa 

FG2G41310T0       99 IAPRNLLVNEVTDSIMLFDFNFAARI                        
                     +A RNLL+N+ TDS+ +FDFNF+ARI                        
                     VALRNLLINDPTDSLTIFDFNFSARI                        
FG2G41310T0ps    375 ggccaccaagcagtcaatgtattgca                        
                     tctgatttaaccactcttatatccgt                        
                     catgcgtaccgttctgttccttgtct                        


Pseudogene CDS:
>FG2G41310T0ps:2789875-2789524.[99:452].sp
CTAGTATTCAAGTATTACTTTGTTTATCAACGCATGTCTCGTGTATGGAACGAGATGAAT
CTGTGGATGTGCTTGCCCAAACATCCAAATATCGTGCCGTTCGACAAGATAGTCATAGAT
GAGCTGGAAGGTCGCTGCGTCGGGTTTACAACCAAGTATATCGAAGGAGGAACGCTTGAT
GAGAACAGATCTCGAGTTTTCAAGCTCAAATGGCTCCTTCAACTAATTGCTATTATGGAC
GAGCTAAACTTAAACCTCGGGGTTGCTCATTAAGAAGTCGCACTTCGGAACCTGCTTATA
AACGACCCGACTGATTCCCTTACGATTTTTGACTTCAATTTTTCGGCTCGCATT

Presence of disablments:  YES

Exonerate model:
         Query: FG2G41310T0 gene=FG2G41310
        Target: Chr2 [revcomp]
         Model: protein2genome:local
     Raw score: 382
   Query range: 7 -> 124
  Target range: 2789875 -> 2789524

       8 : ValPheLysTyrTyrPheMetTrpGlnTyrAlaLysAlaSerTrpLysGluMetSe :      26
           ||||||||||||||||||:!:!::|||  !  !...  !  !|||!!.||||||!:
           ValPheLysTyrTyrPheValTyrGlnArgMetSerArgValTrpAsnGluMetAs
 2789875 : GTATTCAAGTATTACTTTGTTTATCAACGCATGTCTCGTGTATGGAACGAGATGAA : 2789821

      27 : rMetTrpMetArgLeuProTrpHisProAsnIleValSerPheAspArgValValI :      45
           !:!!|||||| !!||||||   ||||||||||||||| !!||||||!:!:!!||||
           nLeuTrpMetCysLeuProLysHisProAsnIleValProPheAspLysIleValI
 2789820 : TCTGTGGATGTGCTTGCCCAAACATCCAAATATCGTGCCGTTCGACAAGATAGTCA : 2789764

      46 : leAspGluLeuAsnGlySerValValGlyPheAsnSerIleHisValProGlyGly :      63
           |||||||||||.!.||| !!  !|||||||||!..!!!!  :!!:!!  !||||||
           leAspGluLeuGluGlyArgCysValGlyPheThrThrLysTyrIleGluGlyGly
 2789763 : TAGATGAGCTGGAAGGTCGCTGCGTCGGGTTTACAACCAAGTATATCGAAGGAGGA : 2789710

      64 : AsnValGluAspAsnLysSerHisValPheLysMetLysTrpLeuHisGlnLeuIl :      82
           !..:!!!!:!!:|||!:!|||!..|||||||||:!:|||||||||! !||||||||
           ThrLeuAspGluAsnArgSerArgValPheLysLeuLysTrpLeuLeuGlnLeuIl
 2789709 : ACGCTTGATGAGAACAGATCTCGAGTTTTCAAGCTCAAATGGCTCCTTCAACTAAT : 2789653

      83 : eLysValValAspGluLeuAsnLeuIleTyrGlyIleSerHisGlnAspIleAlaP :     101
           |   :!!:!!|||||||||||||||! !  !|||:!!:!!||| !!!!::!!|||!
           eAlaIleMetAspGluLeuAsnLeuAsnLeuGlyValAlaHis***GluValAlaL
 2789652 : TGCTATTATGGACGAGCTAAACTTAAACCTCGGGGTTGCTCATTAAGAAGTCGCAC : 2789596

     102 : roArgAsnLeuLeuValAsnGluValThrAspSerIleMetLeuPheAspPheAsn :     119
            !||||||||||||:!!|||!!:  !|||||||||:!!! !:!!||||||||||||
           euArgAsnLeuLeuIleAsnAspProThrAspSerLeuThrIlePheAspPheAsn
 2789595 : TTCGGAACCTGCTTATAAACGACCCGACTGATTCCCTTACGATTTTTGACTTCAAT : 2789542

     120 : PheAlaAlaArgIle :     124
           |||:!!|||||||||
           PheSerAlaArgIle
 2789541 : TTTTCGGCTCGCATT : 2789525

Neigbour_features_5': Intron_cdsWithinFG2G13510T0	2789504
Neigbour_features_3': Intron_cdsWithinFG2G13510T0	2789931
Genomic position classification: Hosted
Pseudogene model: SINGLE EXON
Duplication mode: DISPERSED
#########################################################
Hits: FG2G17890T0 Chr4 579397 579205 18384 161 56.25
Query gene model: FG2G17890T0	0	34	0	FG2G17890T0	1	387	0

Genewise model:

FG2G17890T0       57 ASAWMVDVECAETCPHVNKGDRFGYNLTASSTGKKT              
                     AS +    +CAETC HVNKG R   NLT SSTG  T              
                     ASGFSEFAKCAETCLHVNKGHRNVCNLTESSTGNGT              
FG2G17890T0ps    102 gtgttgtgatggatccgaagccagtacagttagaga              
                     ccgtcatcagcacgtataagagatgatcacccgagc              
                     ctgctgtagccgttctccgtcacaccccgttctcgt              


Pseudogene CDS:
>FG2G17890T0ps:579397-579205.[102:209].sp
GCCTCTGGGTTCTCTGAGTTTGCAAAGTGCGCCGAGACTTGTCTCCATGTCAACAAGGGT
CACCGAAACGTATGCAACCTCACCGAGTCTTCTACCGGTAACGGGACT

Presence of disablments:  YES

Exonerate model:
         Query: FG2G17890T0 gene=FG2G17890
        Target: Chr4 [revcomp]
         Model: protein2genome:local
     Raw score: 161
   Query range: 56 -> 120
  Target range: 579397 -> 579205

     57 : AlaSerAlaTrpMetValAspValGluCysAlaGluThrCysProHisValAsnLysG :     76
          ||||||!.!!::   ! !  !!.!:!!|||||||||||||||! !|||||||||||||
          AlaSerGlyPheSerGluPheAlaLysCysAlaGluThrCysLeuHisValAsnLysG
 579397 : GCCTCTGGGTTCTCTGAGTTTGCAAAGTGCGCCGAGACTTGTCTCCATGTCAACAAGG : 579340

     77 : lyAspArgPheGlyTyrAsnLeuThrAlaSerSerThrGlyLysLysThrGlyHisAs :     95
          || !!|||  !! !! !|||||||||! !||||||||||||!!.  !||| !!|||||
          lyHisArgAsnValCysAsnLeuThrGluSerSerThrGlyAsnGlyThr***HisAs
 579339 : GTCACCGAAACGTATGCAACCTCACCGAGTCTTCTACCGGTAACGGGACTTGACACGA : 579283

     96 : pAlaAsnIleGluTyrLeuGlyGlyThrIleIleGlyProThrValGluAspLysPhe :    114
          ||||!:!|||!!:||||||||| !!  !|||:!!|||! !.!!||||||! !|||! !
          pAlaSerIleAspTyrLeuGlyCys***IleValGlyLeuAlaValGluGlyLysSer
 579282 : CGCCAGTATAGATTACCTTGGCTGCTAGATCGTCGGTCTCGCCGTTGAGGGCAAGTCC : 579226

    115 : SerAlaGlyGlyLeuLys :    120
          !!!!.!! !|||||||||
          ThrGlyAspGlyLeuLys
 579225 : ACAGGCGACGGCTTGAAA : 579206

Neigbour_features_5': three_prime_UTR-FG4G02720T0	579058
Neigbour_features_3': CDS-FG4G02730T0	580283
Genomic position classification: Intergenic
Pseudogene model: FRAGMENTED
Duplication mode: PSEUDO_TRANSPOSED
#########################################################
Hits: FG4G20610T0 Chr4 4454663 4454519 137 107 57.45
Query gene model: FG4G20610T0	0	71	1	FG4G20610T0	1	123	0

Genewise model:

FG4G20610T0        1 MKRDKKNQHVIVVADPDDEDDPELKIEEEDE-LGTRRTKTSKKSKFQSV 
                      K +K +  +   AD DDED PELK+EEE+E LGTRRT T    KF SV 
                     RKSEKSSTLIKDEADFDDEDGPELKVEEEEEELGTRRTITFNSRKFNSV 
FG4G20610T0ps     99 aatgattataaggggtgggggcgcagggggggcgaccaaataaaatatg 
                     gacaacccttaaacataaaagcatataaaaaatgcggctctaggatact 
                     aggagattacgcgttctcacttacgtgggaggtcttaaatcttggtcgg 


Pseudogene CDS:
>FG4G20610T0ps:4454663-4454519.[99:245].sp
AGAAAGTCGGAAAAGTCATCTACTTTAATCAAGGACGAGGCTGATTTCGATGACGAAGAC
GGTCCTGAACTCAAGGTTGAGGAGGAGGAAGAGGAGCTTGGCACTCGTCGAACAATAACT
TTCAATAGTAGGAAGTTTAACTCGGTG


Presence of disablments:  NO

Exonerate model: 
         Query: FG4G20610T0 gene=FG4G20610
        Target: Chr4 [revcomp]
         Model: protein2genome:local
     Raw score: 107
   Query range: 1 -> 48
  Target range: 4454663 -> 4454519

       2 : LysArgAspLysLysAsnGlnHisValIleValValAlaAspProAspAspGluAs :      20
           |||  !!!:|||..!::!      :!!!  ! !! !||||||  !|||||||||||
           LysSerGluLysSerSerThrLeuIleLysAspGluAlaAspPheAspAspGluAs
 4454663 : AAGTCGGAAAAGTCATCTACTTTAATCAAGGACGAGGCTGATTTCGATGACGAAGA : 4454609

      21 : pAspProGluLeuLysIle<->GluGluGluAspGluLeuGlyThrArgArgThrL :      38
           |! !||||||||||||:!!   |||||||||!!:|||||||||||||||||||||!
           pGlyProGluLeuLysValGluGluGluGluGluGluLeuGlyThrArgArgThrI
 4454608 : CGGTCCTGAACTCAAGGTTGAGGAGGAGGAAGAGGAGCTTGGCACTCGTCGAACAA : 4454552

      39 : ysThrSerLysLysSerLysPheGlnSerVal :      48
            !|||! !!!.!..!!!||||||.!.||||||
           leThrPheAsnSerArgLysPheAsnSerVal
 4454551 : TAACTTTCAATAGTAGGAAGTTTAACTCGGTG : 4454520
 
Neigbour_features_5': three_prime_UTR-FG4G20580T0	4454048
Neigbour_features_3': three_prime_UTR-FG4G20590T0	4455475
Genomic position classification: Intergenic
Pseudogene model: FRAGMENTED
Duplication mode: PROXIMAL
#########################################################
Hits: FG1G01570T0 Chr2 5576619 5576736 341 125 53.85
Query gene model: FG1G01570T0	0	752	0

Genewise model:
FG1G01570T0      708 ITAPKVRIACILLVMWILNILTPGHGEVPAPSGGHDVTVAPTVP      
                     IT PK+RI C+L+ MW LN++TPGH    A  GGH +T+ PT        
                     ITVPKIRIVCVLVFMWCLNLMTPGHRVPVALDGGHGITL-PTGS      
FG1G01570T0ps    101 aagcaacagtgcgtattcataacgcagcggtgggcgaat caga      
                     tctcatgttgtttttggtattccgagtctctaggagtct ccgg      
                     tagcgtctgcttacggcccggtggtagatagtaacttag gatt      


Pseudogene CDS:
>FG1G01570T0ps:5576619-5576736.[101:229].sp
ATTACAGTGCCCAAGATTCGCATTGTGTGCGTTCTTGTATTCATGTGGTGCCTCAACTTG
ATGACTCCGGGGCATAGAGTGCCAGTTGCATTGGATGGAGGACACGGTATTACATTGCCG
ACAGGTAGT


Presence of disablments:  NO

Exonerate model:     

    Query: FG1G01570T0 gene=FG1G01570
        Target: Chr2
         Model: protein2genome:local
     Raw score: 125
   Query range: 707 -> 746
  Target range: 5576619 -> 5576736

     708 : IleThrAlaProLysValArgIleAlaCysIleLeuLeuValMetTrpIleLeuAs :     726
           ||||||!.!||||||:!!||||||!.!|||:!!|||:!! !!||||||  !|||||
           IleThrValProLysIleArgIleValCysValLeuValPheMetTrpCysLeuAs
 5576620 : ATTACAGTGCCCAAGATTCGCATTGTGTGCGTTCTTGTATTCATGTGGTGCCTCAA : 5576674

     727 : nIleLeuThrProGlyHisGlyGluValProAlaProSerGlyGlyHisAspValT :     745
           |:!::!!|||||||||||| !!! !  !  !|||  !..!|||||||||! !:!!|
           nLeuMetThrProGlyHisArgValProValAlaLeuAspGlyGlyHisGlyIleT
 5576675 : CTTGATGACTCCGGGGCATAGAGTGCCAGTTGCATTGGATGGAGGACACGGTATTA : 5576731

     746 : hrVal :     746
           ||:!!
           hrLeu
 5576732 : CATTG : 5576736

Neigbour_features_5': CDS-FG2G27080T0	5576613
Neigbour_features_3': five_prime_UTR-FG2G27090T0	5576968
Genomic position classification: Intergenic
Pseudogene model: SINGLE EXON
Duplication mode: PSEUDO_TRANSPOSED
#########################################################
Hits: FG2G23660T0 Chr1 7906450 7906195 581 235 54.76
Query gene model: FG2G23660T0	0	322	0

Genewise model:

FG2G23660T0      237 DAQALSYAVPARAATLKGLPSTYIDIGSLDLFRDESLRYANRLADEHVE 
                      A    YA PARA + KG P TY+D+G+LDLFRDE L +  RL +++VE 
                     EADVSPYAAPARAESYKGFPPTYVDVGTLDLFRDEDLGFVKRLMEDNVE 
FG2G23660T0ps    102 ggggtctggcgaggatagtccatggggacgttcgggtgtgaacaggagg 
                     acatccaccccgcagaagtcccatatgctattgaaatgttagttaaata 
                     ggttgttgaggggactaattcacttccggcgcacgcggtaggggattcg 

FG2G23660T0      286 VEFHLWPGLPHGFDGLRE-LSWYTRATESRVSALKRM             
                     VEFHLWPG+PH F+ L     W  RA E+R+ AL R+             
                     VEFHLWPGVPHVFEYLGPGTRWPQRAKEARIDALMRF             
FG2G23660T0ps    249 ggtcctcggccgtgtcgcgaatcccgaggcaggcact             
                     tatatgcgtcattaatgcgcggcagcaacgtacttgt             
                     tgtccgttattacgcaatgaagtgacaatattaaggc             

Pseudogene CDS:
>FG2G23660T0ps:7906450-7906195.[102:359].sp
GAGGCGGATGTTTCGCCTTATGCGGCACCGGCGAGGGCGGAAAGCTATAAAGGATTTCCT
CCCACATACGTTGATGTCGGCACGCTGGACTTGTTCCGAGACGAGGACTTGGGGTTTGTA
AAGAGGCTGATGGAAGATAATGTCGAGGTTGAGTTTCACCTCTGGCCTGGTGTACCTCAT
GTATTCGAGTACCTAGGACCTGGGACAAGATGGCCTCAGCGAGCCAAAGAAGCTCGAATT
GATGCACTAATGCGGTTC

Presence of disablments:  NO

Exonerate model:

         Query: FG2G23660T0 gene=FG2G23660
        Target: Chr1 [revcomp]
         Model: protein2genome:local
     Raw score: 235
   Query range: 236 -> 320
  Target range: 7906450 -> 7906195

     237 : AspAlaGlnAlaLeuSerTyrAlaValProAlaArgAlaAlaThrLeuLysGlyLe :     255
           !!:|||.!.!.!! ! !!||||||!.!||||||||||||! !!:!! !||||||!!
           GluAlaAspValSerProTyrAlaAlaProAlaArgAlaGluSerTyrLysGlyPh
 7906450 : GAGGCGGATGTTTCGCCTTATGCGGCACCGGCGAGGGCGGAAAGCTATAAAGGATT : 7906396

     256 : uProSerThrTyrIleAspIleGlySerLeuAspLeuPheArgAspGluSerLeuA :     274
           !||| !!||||||:!!|||:!!|||!!!|||||||||||||||||||||..!||| 
           eProProThrTyrValAspValGlyThrLeuAspLeuPheArgAspGluAspLeuG
 7906395 : TCCTCCCACATACGTTGATGTCGGCACGCTGGACTTGTTCCGAGACGAGGACTTGG : 7906339

     275 : rgTyrAlaAsnArgLeuAlaAspGluHisValGluValGluPheHisLeuTrpPro :     292
           !!!:!!.!!!.||||||  !!!:!!::!!|||||||||||||||||||||||||||
           lyPheValLysArgLeuMetGluAspAsnValGluValGluPheHisLeuTrpPro
 7906338 : GGTTTGTAAAGAGGCTGATGGAAGATAATGTCGAGGTTGAGTTTCACCTCTGGCCT : 7906285

     293 : GlyLeuProHisGlyPheAspGlyLeuArgGlu<->LeuSerTrpTyrThrArgAl :     310
           |||:!!||||||! !|||!!:  !||| !!        !!!!|||  !  !|||||
           GlyValProHisValPheGluTyrLeuGlyProGlyThrArgTrpProGlnArgAl
 7906284 : GGTGTACCTCATGTATTCGAGTACCTAGGACCTGGGACAAGATGGCCTCAGCGAGC : 7906228

     311 : aThrGluSerArgValSerAlaLeuLysArg :     320
           |! !|||:!!|||:!!..!||||||! !|||
           aLysGluAlaArgIleAspAlaLeuMetArg
 7906227 : CAAAGAAGCTCGAATTGATGCACTAATGCGG : 7906196
 
Neigbour_features_5': three_prime_UTRWithinFG1G36590T0	7906069
Neigbour_features_3': three_prime_UTRWithinFG1G36590T0	7906468
Genomic position classification: Hosted
Pseudogene model: SINGLE EXON
Duplication mode: PSEUDO_TRANSPOSED

#########################################################
Hits: FG1G09950T8 Chr1 217573 217744 1027 144 52.63
Query gene model: FG1G09950T8	0	105	0	FG1G09950T8	1	950	1	FG1G09950T8	2	1363	0	FG1G09950T8	3	1549	0

Genewise model:

FG1G09950T8     1466 SAVDMTTDALIQRSIREEFTDSTLIVIAHRLSTIADFDRILVLSDGQVA 
                      + D  +  LI + IRE+F D T+I IAHRL  IADFD ILV S GQ+  
                     NSADEESQRLISKIIREDFKDRTVISIAHRLQQIADFDIILVFSQGQLV 
FG1G09950T8ps    101 aaggggacccataaaaggtagcagatagcacccaggtgaacgtacgccg 
                     agcaaagagttcattgaataagcttctcagtaatcatatttttgagatt 
                     ctctggcgttcaacaagctattaacgcccagaatctttttttctgggaa 

FG1G09950T8     1515 EFGTPRELWEQE-GVFRDM                               
                     E G+P +L  ++  +F+D+                               
                     EQGSPEDLLGRDVSLFQDL                               
FG1G09950T8ps    248 gcgacggccgcggtctcgt                               
                     aaggcaattggatcttaat                               
                     aggtgactttctgtatata                               


Pseudogene CDS:
>FG1G09950T8ps:217573-217744.[101:304].sp
AACAGTGCCGATGAGGAGAGCCAGCGTCTTATCTCAAAAATCATAAGAGAGGACTTTAAA
GATCGTACAGTAATCTCGATCGCCCACAGACTGCAACAAATTGCCGATTTTGATATTATT
CTTGTTTTCAGTCAGGGGCAGCTAGTAGAACAGGGGAGTCCGGAAGACCTTCTTGGTCGC
GATGTGTCTCTATTTCAAGATTTA

Presence of disablments:  NO

Exonerate model:
         Query: FG1G09950T8 gene=FG1G09950
        Target: Chr1
         Model: protein2genome:local
     Raw score: 144
   Query range: 1465 -> 1522
  Target range: 217573 -> 217744

   1466 : SerAlaValAspMetThrThrAspAlaLeuIleGlnArgSerIleArgGluGluPheT :   1485
          !:!::!!.!|||  !  !!:!.!.  !||||||..!!:!! !|||||||||!!:|||!
          AsnSerAlaAspGluGluSerGlnArgLeuIleSerLysIleIleArgGluAspPheL
 217574 : AACAGTGCCGATGAGGAGAGCCAGCGTCTTATCTCAAAAATCATAAGAGAGGACTTTA : 217631

   1486 : hrAspSerThrLeuIleValIleAlaHisArgLeuSerThrIleAlaAspPheAspAr :   1504
           !||| !!|||:!!|||  !|||||||||||||||..!  !|||||||||||||||! 
          ysAspArgThrValIleSerIleAlaHisArgLeuGlnGlnIleAlaAspPheAspIl
 217632 : AAGATCGTACAGTAATCTCGATCGCCCACAGACTGCAACAAATTGCCGATTTTGATAT : 217688

   1505 : gIleLeuValLeuSerAspGlyGlnValAlaGluPheGlyThrProArgGluLeu :   1522
          !|||||||||!!!|||.!.||||||:!!!.!|||   |||!:!|||..!!!:|||
          eIleLeuValPheSerGlnGlyGlnLeuValGluGlnGlySerProGluAspLeu
 217689 : TATTCTTGTTTTCAGTCAGGGGCAGCTAGTAGAACAGGGGAGTCCGGAAGACCTT : 217744

Neigbour_features_5': 3_Intron_utr-OVERLAPFG1G00790T5	217578
Neigbour_features_3': three_prime_UTR-OVERLAPFG1G00790T5	217579
Genomic position classification: Hosted-overlapping
Pseudogene model: FRAGMENTED
Duplication mode: PSEUDO_TRANSPOSED
#########################################################
Hits: FG1G50350T0 Chr1 10825705 10825918 831 213 67.61
Query gene model: FG1G50350T0	0	71	0	FG1G50350T0	1	199	0

Genewise
FG1G50350T0       62 VEPIRLRDADAYSAFSEPAAIKASEEAAAARKAATKKKKADKLAIEMEA 
                      E +  +D +  +A    AA KA EEAAAARKAA +KKKADKLAIEMEA 
                     MEHLEDQDIERDAAAKRVAAAKADEEAAAARKAAAEKKKADKLAIEMEA 
FG1G50350T0ps    101 agccggcgagaggggaaggggaggggggggaaggggaaaggatgagagg 
                     taataaaatagacccagtcccacaaaccccgacccaaaacaatctatac 
                     gaccacaccagttcaggcgtagtcagatccagtctagggctggccgggg 

FG1G50350T0      111 SAAQDDARRATKAAAAKEAATD                            
                     SA +DDARRA KAAAAKEAA D                            
                     SAVRDDARRAAKAAAAKEAAAD                            
FG1G50350T0ps    248 tggcgggacggaggggaggggg                            
                     cctgaacggccaccccaaccca                            
                     ttaacccaccagacgagatttt                            


Pseudogene CDS:
>FG1G50350T0ps:10825705-10825918.[101:313].sp
ATGGAACACCTCGAAGACCAAGACATCGAAAGGGATGCTGCCGCAAAGAGGGTCGCGGCT
GCAAAGGCTGACGAAGAGGCAGCTGCCGCCAGAAAGGCTGCCGCTGAAAAGAAGAAGGCC
GATAAGTTGGCCATCGAGATGGAGGCGTCTGCTGTACGAGACGACGCCAGACGCGCCGCA
AAGGCAGCCGCGGCAAAGGAAGCTGCTGCTGAT

Presence of disablments:  NO

Exonerate model:
         Query: FG1G50350T0 gene=FG1G50350
        Target: Chr1
         Model: protein2genome:local
     Raw score: 213
   Query range: 61 -> 132
  Target range: 10825705 -> 10825918

       62 : ValGluProIleArgLeuArgAspAlaAspAlaTyrSerAlaPheSerGluPro :       79
            :!!|||! !:!!..!  !!:!|||  !!!:  ! !!:!!|||   !.!..!  !
            MetGluHisLeuGluAspGlnAspIleGluArgAspAlaAlaAlaLysArgVal
 10825706 : ATGGAACACCTCGAAGACCAAGACATCGAAAGGGATGCTGCCGCAAAGAGGGTC : 10825757

       80 : AlaAlaIleLysAlaSerGluGluAlaAlaAlaAlaArgLysAlaAlaThrLys :       97
            ||||||  !||||||..!||||||||||||||||||||||||||||||.!!:!!
            AlaAlaAlaLysAlaAspGluGluAlaAlaAlaAlaArgLysAlaAlaAlaGlu
 10825758 : GCGGCTGCAAAGGCTGACGAAGAGGCAGCTGCCGCCAGAAAGGCTGCCGCTGAA : 10825811

       98 : LysLysLysAlaAspLysLeuAlaIleGluMetGluAlaSerAlaAlaGlnAsp :      115
            |||||||||||||||||||||||||||||||||||||||||||||!.!!:!|||
            LysLysLysAlaAspLysLeuAlaIleGluMetGluAlaSerAlaValArgAsp
 10825812 : AAGAAGAAGGCCGATAAGTTGGCCATCGAGATGGAGGCGTCTGCTGTACGAGAC : 10825865

      116 : AspAlaArgArgAlaThrLysAlaAlaAlaAlaLysGluAlaAlaThrAsp :      132
            |||||||||||||||.!!|||||||||||||||||||||||||||.!!|||
            AspAlaArgArgAlaAlaLysAlaAlaAlaAlaLysGluAlaAlaAlaAsp
 10825866 : GACGCCAGACGCGCCGCAAAGGCAGCCGCGGCAAAGGAAGCTGCTGCTGAT : 10825918
 
Neigbour_features_5': five_prime_UTRWithinFG1G50420T0	10825266
Neigbour_features_3': five_prime_UTRWithinFG1G50420T0	10826185
Genomic position classification: Hosted
Pseudogene model: PROCESSED
Duplication mode: PROXIMAL

#########################################################
Hits: FG1G52260T0 Chr3 35500 35768 571 230 75
Query gene model: FG1G52260T0	0	54	0	FG1G52260T0	1	309	0

Genewise model:

FG1G52260T0        1 MVLQSHDFLFSLSVSGKYSDFTLVCNGGHEFKLHQVIVC           
                     M LQSH FL SL+ SGKYSDFTLVCN  H+FKLHQV+VC           
                     MALQSHAFLPSLAESGKYSDFTLVCNE-HQFKLHQVVVC           
FG1G52260T0ps    101 agcctcgtccttggtgatagtatgtag cctacccgggt           
                     tctacacttcctcacgaagatcttgaa aatataatttg           
                     ggcgttctgtagaacagccttaatctg tgcgctagttc           


Pseudogene CDS:
>FG1G52260T0ps:35500-35768.[101:214].sp
ATGGCGCTCCAGTCTCATGCCTTTCTGCCTTCATTGGCAGAATCCGGAAAGTACAGCGAT
TTTACATTAGTTTGCAATGAGCATCAGTTCAAGCTCCATCAAGTGGTTGTTTGC

Presence of disablments:  YES

Exonerate model:

         Query: FG1G52260T0 gene=FG1G52260
        Target: Chr3
         Model: protein2genome:local
     Raw score: 230
   Query range: 0 -> 73
  Target range: 35500 -> 35768

     1 : MetValLeuGlnSerHisAspPheLeuPheSerLeuSerValSerGlyLysTyrSerAsp :    20
         |||!.!||||||||||||! !||||||  !||||||:!!! !||||||||||||||||||
         MetAlaLeuGlnSerHisAlaPheLeuProSerLeuAlaGluSerGlyLysTyrSerAsp
 35501 : ATGGCGCTCCAGTCTCATGCCTTTCTGCCTTCATTGGCAGAATCCGGAAAGTACAGCGAT : 35558

    21 : PheThrLeuValCysAsnGlyGlyHisGluPheLysLeuHisGlnValIleValCysPro :    40
         ||||||||||||||||||   ! !|||:!!||||||||||||||||||:!!||||||! !
         PheThrLeuValCysAsn---GluHisGlnPheLysLeuHisGlnValValValCysLeu
 35559 : TTTACATTAGTTTGCAAT---GAGCATCAGTTCAAGCTCCATCAAGTGGTTGTTTGCCTA : 35615

    41 : GlnSerSerValIleThrAlaAlaLeuSerGlyGlyPheGln  >>>> Target Intr :    55
          !!|||||||||||||||||||||||||||.!!||||||! !            52 bp 
         ***SerSerValIleThrAlaAlaLeuSerSerGlyPheLeu++                
 35616 : TAATCATCGGTAATAACGGCCGCTCTCTCCAGCGGCTTTCTGgt................ : 35662

    56 : on 1 >>>>  GluAlaThrSerLysValLeuAsnValThrGluPheAspValAspThrV :    71
                    |||.!!||||||!:!:!!|||  !|||!.!|||||||||:!!|||||||
                  ++GluThrThrSerArgIleLeuAlaValAsnGluPheAspIleAspThrV
 35663 : .........agGAAACCACATCGAGAATTCTCGCTGTCAACGAGTTCGATATCGATACAG : 35760

    72 : alGlnTyr :    73
         ||||||||
         alGlnTyr
 35761 : TTCAATAT : 35768
 
Neigbour_features_5': 5_Intron_utr-OVERLAPFG3G00110T0	35711
Neigbour_features_3': five_prime_UTR-OVERLAPFG3G00110T0	35712
Genomic position classification: Hosted-overlapping
Pseudogene model: NOT PROCESSED
Duplication mode: PSEUDO_TRANSPOSED
#########################################################
Hits: FG1G14990T0 Chr2 1156517 1156391 324 160 78.57
Query gene model: FG1G14990T0	0	375	0

Genewise model:

FG1G14990T0      312 LLDNNIGLEAFYERLSETFQRLGIDEARHFPIIRLYAV            
                     LL+NNI L AFYERLSET+QRLGIDEA HFPIIRLY+V            
                     LLNNNISLGAFYERLSETLQRLGIDEALHFPIIRLYSV            
FG1G14990T0ps    114 ccaaaaacggttgacagatcccgagggcctcaaccttg            
                     ttaaatgtgctaagtgactagtgtaactatcttgtact            
                     gatctcttactcgaacgcagggatcatcctcccactag            


Pseudogene CDS:
>FG1G14990T0ps:1156517-1156391.[114:227].sp
CTGCTAAATAACAATATCAGTCTTGGAGCCTTTTACGAGAGACTAAGCGAGACCTTACAG
CGGCTGGGAATTGACGAAGCTCTCCACTTTCCCATCATCCGACTCTATTCAGTG

Presence of disablments:  NO

Exonerate model:

         Query: FG1G14990T0 gene=FG1G14990
        Target: Chr2 [revcomp]
         Model: protein2genome:local
     Raw score: 160
   Query range: 307 -> 349
  Target range: 1156517 -> 1156391

     308 : LysGlyValAlaLeuLeuAspAsnAsnIleGlyLeuGluAlaPheTyrGluArgLe :     326
           |||! !:!!  !||||||:!!|||||||||.!!|||! !|||||||||||||||||
           LysValLeuTyrLeuLeuAsnAsnAsnIleSerLeuGlyAlaPheTyrGluArgLe
 1156517 : AAGGTGCTGTATCTGCTAAATAACAATATCAGTCTTGGAGCCTTTTACGAGAGACT : 1156463

     327 : uSerGluThrPheGlnArgLeuGlyIleAspGluAlaArgHisPheProIleIleA :     345
           ||||||||||!!.||||||||||||||||||||||||! !||||||||||||||||
           uSerGluThrLeuGlnArgLeuGlyIleAspGluAlaLeuHisPheProIleIleA
 1156462 : AAGCGAGACCTTACAGCGGCTGGGAATTGACGAAGCTCTCCACTTTCCCATCATCC : 1156406

     346 : rgLeuTyrAlaVal :     349
           ||||||||:!!|||
           rgLeuTyrSerVal
 1156405 : GACTCTATTCAGTG : 1156392

Neigbour_features_5': three_prime_UTRWithinFG2G05450T0	1151977
Neigbour_features_3': three_prime_UTRWithinFG2G05450T0	1157291
Genomic position classification: Hosted
Pseudogene model: SINGLE EXON
Duplication mode: PSEUDO_TRANSPOSED
###################################################
Hits: FG4G26530T1 Chr4 5788377 5788323 15431 101 94.44
Query gene model: FG4G26530T1	0	66	2	FG4G26530T1	1	133	2	FG4G26530T1	2	182	0	FG4G26530T1	3	201	0

Genewise model: 
FG4G26530T1      183 SIRCIQCTSWLDGREDRT                                
                     SIRC+QCTSWLDGREDRT                                
                     SIRCVQCTSWLDGREDRT                                
FG4G26530T1ps    102 tactgctaatcggaggca                                
                     ctggtagcggtaggaagc                                
                     tcatagcccgttaaacct                                

//

Pseudogene CDS:
>FG4G26530T1ps:5788377-5788323.[102:155].sp
TCTATCCGATGTGTACAGTGCACCAGCTGGCTTGATGGAAGAGAAGACCGCACT

Presence of disablments:  NO

Exonerate model:
         Query: FG4G26530T1 gene=FG4G26530
        Target: Chr4 [revcomp]
         Model: protein2genome:local
     Raw score: 101
   Query range: 182 -> 200
  Target range: 5788377 -> 5788323

     183 : SerIleArgCysIleGlnCysThrSerTrpLeuAspGlyArgGluAspArgThr :     200
           ||||||||||||:!!|||||||||||||||||||||||||||||||||||||||
           SerIleArgCysValGlnCysThrSerTrpLeuAspGlyArgGluAspArgThr
 5788377 : TCTATCCGATGTGTACAGTGCACCAGCTGGCTTGATGGAAGAGAAGACCGCACT : 5788324
 
Neigbour_features_5': five_prime_UTR-FG4G26510T1	5787836
Neigbour_features_3': three_prime_UTR-FG4G26520T0	5789097
Genomic position classification: Intergenic
Pseudogene model: SINGLE EXON
Duplication mode: PROXIMAL
###################################################
Hits: FG2G21910T0 Chr4 7288868 7289051 18374 197 57.38
Query gene model: FG2G21910T0	0	267	1	FG2G21910T0	1	487	0

Genewise model:

FG2G21910T0        1 MASNQGSWSRLPPEIQMEVIRFLPSVGGKCSELATVCRAWQIILEPLNF 
                     +   + SW+ LP E + E++R++P +GGKCS+LATVCR W  I+EPLNF 
                     VTDCKASWNDLPAETRNEIVRLVPILGGKCSQLATVCRDWHSIIEPLNF 
FG2G21910T0ps     89 gagtagttagccggacagagacgcacggataccgagtcgtctaagccat 
                     tcagaccgaatccacgaattgttcttggaggatcctggagacttactat 
                     gttcatagccctcgcacgcagcaacccaactgcatgcatgctccggcct 

FG2G21910T0       50 AEISLTVPRLMDPKSR                                  
                     + ISLT+P L DP S+                                  
                     SNISLTIPCLPDPISQ                                  
FG2G21910T0ps    236 taaacaactccgcatc                                  
                     catgtctcgtcactca                                  
                     ctccgaaactctgttg                                  

//

Pseudogene CDS:
>FG2G21910T0ps:7288868-7289051.[89:283].sp
GTGACTGATTGCAAAGCTTCATGGAACGACCTCCCTGCCGAGACCCGAAACGAGATCGTA
AGGCTCGTACCAATCCTCGGCGGAAAATGCAGTCAGCTCGCAACTGTGTGCCGAGATTGG
CACTCTATCATCGAGCCGCTCAACTTTTCCAATATCAGCCTGACAATACCATGCCTTCCC
GATCCGATTTCTCAG


Presence of disablments:  NO

Exonerate model:
         Query: FG2G21910T0 gene=FG2G21910
        Target: Chr4
         Model: protein2genome:local
     Raw score: 197
   Query range: 4 -> 65
  Target range: 7288868 -> 7289051

       5 : GlnGlySerTrpSerArgLeuProProGluIleGlnMetGluValIleArgPheLe :      23
           :!!!.!||||||!:!  !|||||| !!|||! !!:!!  |||:!!:!!|||.!!:!
           LysAlaSerTrpAsnAspLeuProAlaGluThrArgAsnGluIleValArgLeuVa
 7288869 : AAAGCTTCATGGAACGACCTCCCTGCCGAGACCCGAAACGAGATCGTAAGGCTCGT : 7288923

      24 : uProSerValGlyGlyLysCysSerGluLeuAlaThrValCysArgAlaTrpGlnI :      42
           !|||! !:!!|||||||||||||||:!!||||||||||||||||||! !|||!!. 
           lProIleLeuGlyGlyLysCysSerGlnLeuAlaThrValCysArgAspTrpHisS
 7288924 : ACCAATCCTCGGCGGAAAATGCAGTCAGCTCGCAACTGTGTGCCGAGATTGGCACT : 7288980

      43 : leIleLeuGluProLeuAsnPheAlaGluIleSerLeuThrValProArgLeuMet :      60
            !|||:!!|||||||||||||||:!!.!.||||||||||||:!!||| !!|||   
           erIleIleGluProLeuAsnPheSerAsnIleSerLeuThrIleProCysLeuPro
 7288981 : CTATCATCGAGCCGCTCAACTTTTCCAATATCAGCCTGACAATACCATGCCTTCCC : 7289034

      61 : AspProLysSerArg :      65
           ||||||!  |||!:!
           AspProIleSerGln
 7289035 : GATCCGATTTCTCAG : 7289051

Neigbour_features_5': five_prime_UTRWithinFG4G33440T0	7288795
Neigbour_features_3': five_prime_UTRWithinFG4G33440T0	7289054
Genomic position classification: Hosted
Pseudogene model: FRAGMENTED
Duplication mode: DISPERSED
###################################################
Hits: FG1G50660T0 Chr1 11679971 11679444 828 625 81.41
Query gene model: FG1G50660T0	0	101	1	FG1G50660T0	1	141	1	FG1G50660T0	2	181	2	FG1G50660T0	3	261	1	FG1G50660T0	4	310	1	FG1G50660T0	5	343	2	FG1G50660T0	6	390	1	FG1G50660T0	7	445	2	FG1G50660T0	8	554	0	FG1G50660T0	9	664	1	FG1G50660T0	10	753	0

Genewise model:
FG1G50660T0      596 AAAANWQNTGTVAFPARHNLTTMCIYSTNVGNQSSTFNPEPRSDTPNFA 
                     AA ANWQNTGT  FPARHNL+TMCIYSTN+GN SS+FNPEPRSDT NFA 
                     AAIANWQNTGTTVFPARHNLSTMCIYSTNMGNXSSSFNPEPRSDTSNFA 
FG1G50660T0ps    102 ggagatcaagaagtcgccacaaatattaaagatatatacgcaagatatg 
                     cctcagaacgccttccgaatgctgtaccatgaagcgtacacggaccatc 
                     ctattggttcttactaaccgccgccctacgctgcactttgtattacctt 

FG1G50660T0      645 VLGEGFQHPDQK-SEPMSGTSM                            
                     +LGEGFQHPDQ+  EP++GTS                             
                     ILGEGFQHPDQRRNEPINGTS!          -:M[atg]          
FG1G50660T0ps    249 acgggtcccgcaaagcaagat4AGTAACGC  Intron 1          
                     ttgagtaacaaggaactagcc  <1-----[317    :    365]   
                     cttggtgtgcggatgaatgta                             

FG1G50660T0      666      STAAAVGLAANIIDFARQSDNKSYIYRSQDVGKLPGMLSIFDAI 
                           TAAAVGLAANIIDF+R  DNKSYI R+ DVGKLPGMLSIF AI 
                          ATAAAVGLAANIIDFSRHKDNKSYISRAXDVGKLPGMLSIFSAI 
FG1G50660T0ps    363 TAGTGgagggggcggaaagttccagaattatagtgggaccgactataga 
                     -1>  ccccctgtccattatcgaaaaacatcgcaatgatcgttcttgct 
                          gtataacggtccaccgttgccaacccaggtacgcgtgaacctca 

FG1G50660T0      710 SKPAGSLRYVEPLNLLPGNKGYSRERGRQRVREILSQAMERAN       
                     S+PAGSLRYV PL LLP   G +RERGRQRVREILSQAMERAN       
                     SRPAGSLRYVAPLELLPLQHGSNRERGRQRVREILSQAMERAN       
FG1G50660T0ps    500 tacggtcctggccgctctccgtaagagccagagattcgagaga       
                     cgccgctgatcctattctaagcagagggagtgattcactagca       
                     cactattatgtaggcacgataacgagtggacagcgggagagac       


Pseudogene CDS:
>FG1G50660T0ps:11679971-11679444.[102:311].sp
GCCGCTATAGCTAATTGGCAGAATACTGGCACTACTGTATTCCCTGCACGACACAACCTG
AGCACCATGTGCATCTACTCTACAAACATGGGCAATTAGAGCTCAAGCTTTAATCCTGAG
CCTAGAAGTGATACATCCAACTTTGCTATCCTTGGTGAGGGGTTTCAGCATCCGGACCAG
AGGAGAAATGAGCCAATAAATGGGACTTCA
Pseudogene CDS:
>FG1G50660T0ps:11679971-11679444.[368:628].sp
GCGACTGCAGCTGCAGTAGGCCTGGCGGCTAACATCATAGACTTCTCGCGTCATAAGGAC
AACAAATCATACATCTCCAGAGCGTAGGATGTAGGCAAGCTCCCGGGTATGCTATCAATC
TTCAGTGCCATATCCAGACCCGCTGGATCTCTTCGATATGTGGCTCCACTGGAGCTCTTA
CCCTTGCAACATGGATCAAACAGGGAAAGGGGTCGGCAGAGAGTCAGAGAGATCTTGTCG
CAGGCAATGGAAAGGGCAAAC

Exonerate model:
         Query: FG1G50660T0 gene=FG1G50660
        Target: Chr1 [revcomp]
         Model: protein2genome:local
     Raw score: 625
   Query range: 595 -> 752
  Target range: 11679971 -> 11679444

      596 : AlaAlaAlaAlaAsnTrpGlnAsnThrGlyThrValAlaPheProAlaArgHis :      613
            ||||||  !||||||||||||||||||||||||..!!.!|||||||||||||||
            AlaAlaIleAlaAsnTrpGlnAsnThrGlyThrThrValPheProAlaArgHis
 11679971 : GCCGCTATAGCTAATTGGCAGAATACTGGCACTACTGTATTCCCTGCACGACAC : 11679920

      614 : AsnLeuThrThrMetCysIleTyrSerThrAsnValGlyAsnGlnSerSerThr :      631
            ||||||!:!||||||||||||||||||||||||:!!|||||| !!||||||!:!
            AsnLeuSerThrMetCysIleTyrSerThrAsnMetGlyAsn***SerSerSer
 11679919 : AACCTGAGCACCATGTGCATCTACTCTACAAACATGGGCAATTAGAGCTCAAGC : 11679866

      632 : PheAsnProGluProArgSerAspThrProAsnPheAlaValLeuGlyGluGly :      649
            ||||||||||||||||||||||||||| !!|||||||||:!!||||||||||||
            PheAsnProGluProArgSerAspThrSerAsnPheAlaIleLeuGlyGluGly
 11679865 : TTTAATCCTGAGCCTAGAAGTGATACATCCAACTTTGCTATCCTTGGTGAGGGG : 11679812

      650 : PheGlnHisProAspGln<->LysSerGluProMetSerGlyThrSer{M}  > :      665
            ||||||||||||||||||   !:!!:!||||||!!:!:!|||||||||{|}   
            PheGlnHisProAspGlnArgArgAsnGluProIleAsnGlyThrSer{M}+- 
 11679811 : TTTCAGCATCCGGACCAGAGGAGAAATGAGCCAATAAATGGGACTTCA{A}gg. : 11679758

      666 : >>> Target Intron 1 >>>>  {et}SerThrAlaAlaAlaValGlyLeu :      673
                     53 bp            {||}:!!|||||||||||||||||||||
                                    ++{et}AlaThrAlaAlaAlaValGlyLeu
 11679757 : ........................ag{TG}GCGACTGCAGCTGCAGTAGGCCTG : 11679684

      674 : AlaAlaAsnIleIleAspPheAlaArgGlnSerAspAsnLysSerTyrIleTyr :      691
            |||||||||||||||||||||:!!|||!!.!.!||||||||||||||||||! !
            AlaAlaAsnIleIleAspPheSerArgHisLysAspAsnLysSerTyrIleSer
 11679683 : GCGGCTAACATCATAGACTTCTCGCGTCATAAGGACAACAAATCATACATCTCC : 11679630

      692 : ArgSerGlnAspValGlyLysLeuProGlyMetLeuSerIlePheAspAlaIle :      709
            |||:!! !!||||||||||||||||||||||||||||||||||||..!||||||
            ArgAla***AspValGlyLysLeuProGlyMetLeuSerIlePheSerAlaIle
 11679629 : AGAGCGTAGGATGTAGGCAAGCTCCCGGGTATGCTATCAATCTTCAGTGCCATA : 11679576

      710 : SerLysProAlaGlySerLeuArgTyrValGluProLeuAsnLeuLeuProGly :      727
            |||!:!||||||||||||||||||||||||!  ||||||.!.|||||||||  !
            SerArgProAlaGlySerLeuArgTyrValAlaProLeuGluLeuLeuProLeu
 11679575 : TCCAGACCCGCTGGATCTCTTCGATATGTGGCTCCACTGGAGCTCTTACCCTTG : 11679522

      728 : AsnLysGlyTyrSerArgGluArgGlyArgGlnArgValArgGluIleLeuSer :      745
            .!. ! |||!  !:!|||||||||||||||||||||||||||||||||||||||
            GlnHisGlySerAsnArgGluArgGlyArgGlnArgValArgGluIleLeuSer
 11679521 : CAACATGGATCAAACAGGGAAAGGGGTCGGCAGAGAGTCAGAGAGATCTTGTCG : 11679468

      746 : GlnAlaMetGluArgAlaAsn :      752
            |||||||||||||||||||||
            GlnAlaMetGluArgAlaAsn
 11679467 : CAGGCAATGGAAAGGGCAAAC : 11679445
 
Neigbour_features_5': three_prime_UTR-FG1G54170T0	11678609
Neigbour_features_3': CDS-FG1G54180T0	11679994
Genomic position classification: Intergenic
Pseudogene model: NOT PROCESSED
Duplication mode: PSEUDO_TRANSPOSED
###################################################
Hits: FG3G16710T0 Chr1 7277238 7277145 425 144 87.1
Query gene model: FG3G16710T0	0	18	1	FG3G16710T0	1	336	2	FG3G16710T0	2	373	0	FG3G16710T0	3	525	1	FG3G16710T0	4	594	0
Genewise model:
FG3G16710T0      562 ECKFELEVMIGPSGDCVLTVSKNTLKLTEREP                  
                      C FELE+MIGPSGDCV+TVSKNTLKLTERE                   
                     KCDFELELMIGPSGDCVVTVSKNTLKLTEREL                  
FG3G16710T0ps    102 atgtgcgtaagctggtggagtaaacacagagc                  
                     agatatatttgccgagttctcaactatcagat                  
                     acttacaggtaagtcttcagagtccaggagaa                  


Pseudogene CDS:
>FG3G16710T0ps:7277238-7277145.[102:197].sp
AAATGCGATTTTGAACTCGAATTGATGATTGGACCATCGGGTGACTGTGTTGTCACAGTG
TCAAAGAATACCCTCAAACTGACGGAAAGGGAACTA

Presence of disablments:  NO

Exonerate model:
         Query: FG3G16710T0 gene=FG3G16710
        Target: Chr1 [revcomp]
         Model: protein2genome:local
     Raw score: 144
   Query range: 561 -> 592
  Target range: 7277238 -> 7277145

     562 : GluCysLysPheGluLeuGluValMetIleGlyProSerGlyAspCysValLeuTh :     580
           :!!||| ! ||||||||||||:!!|||||||||||||||||||||||||||:!!||
           LysCysAspPheGluLeuGluLeuMetIleGlyProSerGlyAspCysValValTh
 7277238 : AAATGCGATTTTGAACTCGAATTGATGATTGGACCATCGGGTGACTGTGTTGTCAC : 7277184

     581 : rValSerLysAsnThrLeuLysLeuThrGluArgGlu :     592
           |||||||||||||||||||||||||||||||||||||
           rValSerLysAsnThrLeuLysLeuThrGluArgGlu
 7277183 : AGTGTCAAAGAATACCCTCAAACTGACGGAAAGGGAA : 7277146

Neigbour_features_5': three_prime_UTRWithinFG1G33830T0	7276277
Neigbour_features_3': three_prime_UTRWithinFG1G33830T0	7277553
Genomic position classification: Hosted
Pseudogene model: FRAGMENTED
Duplication mode: PSEUDO_TRANSPOSED
###################################################
Hits: FG3G00320T0 Chr1 11731722 11731266 458 351 52.63
Query gene model: FG3G00320T0	0	151	2	FG3G00320T0	1	160	0

Genewise model:
FG3G00320T0      125 HLYVLLSKPHWFEPESACVAEGKDIRSPKKGVVIK               
                     HLY+LL+KP+WF+P+ A +A+GKDIRSP      K               
                     HLYILLAKPYWFKPKFAYIAKGKDIRSPYMYAPAK               
FG3G00320T0ps    474 cttaccgactttacatgtagagagaatctatgcga               
                     atatttcacagtacatcatcagaatgccataccca               
                     tatagcagtcgtgtgtatatatatcgtgtgtaata               


Pseudogene CDS:
>FG3G00320T0ps:11731722-11731266.[474:578].sp
CATTTATATATACTGCTCGCAAAGCCTTACTGGTTTAAGCCTAAGTTTGCATATATAGCT
AAAGGTAAAGATATCAGGTCTCCGTATATGTATGCACCAGCTAAA

Presence of disablments:  YES

Exonerate model:

         Query: FG3G00320T0 gene=FG3G00320
        Target: Chr1 [revcomp]
         Model: protein2genome:local
     Raw score: 351
   Query range: 0 -> 152
  Target range: 11731722 -> 11731266

        1 : MetProSerIleIleGlnHisAlaLeuAlaTrpGluAlaIleAlaAsnGlyVal :       18
            |||! !||||||||| !!:!!|||||||||! !|||||||||.!!|||.!!:!!
            MetLeuSerIleIle***TyrAlaLeuAla***GluAlaIleThrAsnSerIle
 11731722 : ATGCTATCTATTATCTAATATGCCCTCGCTTAGGAAGCAATTACTAACAGTATT : 11731671

       19 : PheSerValAlaSerIleLeuPheProGlyArgLeuLeuSerSerLeuValAla :       36
            .!!|||:!!  !|||||||||||||||.!!  !|||||||||||||||||||||
            LeuSerIleArgSerIleLeuPheProSer***LeuLeuSerSerLeuValAla
 11731670 : CTCTCTATTAGGTCTATTCTTTTCCCTAGCTAATTACTCTCTTCTTTAGTGGCA : 11731617

       37 : LeuGluSerValProAsnSerThrSerAlaMetPheLysPhePheGlyAlaThr :       54
            |||:!!! !||||||||||||! !||||||!!:||||||||||||.!!|||! !
            LeuLysLeuValProAsnSerIleSerAlaIlePheLysPhePheSerAlaIle
 11731616 : TTAAAGTTAGTCCCTAATAGCATAAGTGCTATATTTAAATTCTTTAGTGCAATA : 11731563

       55 : MetLeuGlyMetSerAlaThrMetValLeuSerLeuProAspSerThrAspAla :       72
            !!:|||  !!!:! !  !|||!!:||||||||||||  !|||! !! !|||  !
            IleLeuLysIleLeuIleThrIleValLeuSerLeuLeuAspPheLysAspIle
 11731562 : ATACTTAAAATATTAATAACTATAGTTCTATCTTTATTAGATTTTAAAGATATT : 11731509

       73 : AlaAlaLysArgLysLeuThrTyrAlaSerCysAlaValIleGluSerAlaLeu :       90
              !  !|||  !!:!|||! !|||  !! !! !  !..!|||:!!||||||! !
            IleIleLys***ArgLeuIleTyrIleLeuTyrIleThrIleLysSerAlaTyr
 11731508 : ATAATAAAATAGAGATTAATATATATATTATATATAACTATTAAAAGCGCTTAT : 11731455

       91 : ValSerValValLeuTrpGlnThrSerArgProGluThrSerGlyPheThrPhe :      108
            :!!|||:!!:!!|||! ! !!! !! !  !  !:!!! !!:!.!!|||||||||
            IleSerIleIleLeu******IleIle***LeuLysIleAsnSerPheThrPhe
 11731454 : ATATCTATTATCCTCTAGTAAATAATCTAATTAAAAATTAATAGTTTTACTTTT : 11731401

      109 : IleGlyLeuLeuSerLeuLeuGlySerValValProValLeuValTrpHisLeu :      126
            ! ! !!|||:!!! !|||||||||! !:!!|||  !!.!|||:!!! !||||||
            AsnArgLeuIleLeuLeuLeuGlyLeuIleValLeuAlaLeuIle***HisLeu
 11731400 : AATAGGTTAATTTTACTCTTAGGCTTAATAGTATTAGCACTTATTTAGCATTTA : 11731347

      127 : TyrValLeuLeuSerLysProHisTrpPheGluProGluSerAlaCysValAla :      144
            |||:!!||||||:!!||||||:!!||||||:!!|||:!!! !|||! !:!!|||
            TyrIleLeuLeuAlaLysProTyrTrpPheLysProLysPheAlaTyrIleAla
 11731346 : TATATACTGCTCGCAAAGCCTTACTGGTTTAAGCCTAAGTTTGCATATATAGCT : 11731293

      145 : GluGlyLysAspIleArgSerPro :      152
            :!!|||||||||||||||||||||
            LysGlyLysAspIleArgSerPro
 11731292 : AAAGGTAAAGATATCAGGTCTCCG : 11731267

Neigbour_features_5': CDS-FG1G54380T0	11729107
Neigbour_features_3': CDS-FG1G54390T0	11731971
Genomic position classification: Intergenic
Pseudogene model: PROCESSED
Duplication mode: PSEUDO_TRANSPOSED
###################################################
Hits: FG1G33720T0 Chr4 3402799 3402709 19866 112 73.33
Query gene model: FG1G33720T0	0	32	0

Genewise model:
FG1G33720T0        1 MDGNMDDLLCYIYTKAGLVFSAVNKSVPVFM                   
                      D N DDL  YIYTKAGL+FS+V K+VPVFM                   
                     PDENTDDLSGYIYTKAGLIFSSVTKAVPVFM                   
FG1G33720T0ps     99 cggaaggctgtataaggcatttgaaggcgta                   
                     caaacaatcgatacacgtttcctcactcttt                   
                     acattctcaatactattaatgactaaggttg                   

Pseudogene CDS:
>FG1G33720T0ps:3402799-3402709.[99:191].sp
CCAGACGAAAATACTGACGATCTCTCAGGATATATATACACTAAAGCTGGTCTAATATTT
TCGTCAGTCACTAAAGCAGTGCCGGTTTTTATG

Presence of disablments:  NO

Exonerate model:
         Query: FG1G33720T0 gene=FG1G33720
        Target: Chr4 [revcomp]
         Model: protein2genome:local
     Raw score: 112
   Query range: 1 -> 31
  Target range: 3402799 -> 3402709

       2 : AspGlyAsnMetAspAspLeuLeuCysTyrIleTyrThrLysAlaGlyLeuValPh :      20
           |||! !|||!  |||||||||! ! ! ||||||||||||||||||||||||:!!||
           AspGluAsnThrAspAspLeuSerGlyTyrIleTyrThrLysAlaGlyLeuIlePh
 3402799 : GACGAAAATACTGACGATCTCTCAGGATATATATACACTAAAGCTGGTCTAATATT : 3402745

      21 : eSerAlaValAsnLysSerValProValPheMet :      31
           ||||:!!|||!.!|||:!!|||||||||||||||
           eSerSerValThrLysAlaValProValPheMet
 3402744 : TTCGTCAGTCACTAAAGCAGTGCCGGTTTTTATG : 3402710
 
Neigbour_features_5': five_prime_UTR-OVERLAPFG4G15490T1	3402774
Neigbour_features_3': 5_Intron_utr-OVERLAPFG4G15490T1	3402775
Genomic position classification: Hosted-overlapping
Pseudogene model: SINGLE EXON
Duplication mode: DISPERSED
###################################################
Hits: FG3G10570T0 Chr3 1388952 1389064 282 112 77.78
Query gene model: FG3G10570T0	0	86	0	FG3G10570T0	1	400	0
Genewise model:
FG3G10570T0      289 DIITDAVSIEQEFLTEALPCAL                            
                     DIITDAVSI+Q+FLTEALPCAL                            
                     DIITDAVSIKQDFLTEALPCAL                            
FG3G10570T0ps    122 gaaagggtaacgtcaggcctgc                            
                     attcactctaaattcactcgct                            
                     cttctctttggtcttgtcctta                            


Pseudogene CDS:
>FG3G10570T0ps:1388952-1389064.[122:187].sp
GACATTATTACCGATGCCGTTTCTATTAAGCAGGATTTCCTTACTGAGGCTCTCCCCTGT
GCTCTA

Presence of disablments:  YES

Exonerate model:
         Query: FG3G10570T0 gene=FG3G10570
        Target: Chr3
         Model: protein2genome:local
     Raw score: 112
   Query range: 281 -> 317
  Target range: 1388952 -> 1389064

     282 : AlaSerLysGlnMetIleGlnAspIleIleThrAspAlaValSerIleGluGlnGl :     300
           .!!:!!!:!.!.|||||| !!|||||||||||||||||||||||||||:!!|||!!
           ThrAlaArgAspMetIle***AspIleIleThrAspAlaValSerIleLysGlnAs
 1388953 : ACCGCAAGGGACATGATCTAGGACATTATTACCGATGCCGTTTCTATTAAGCAGGA : 1389007

     301 : uPheLeuThrGluAlaLeuProCysAla----LeuLeuGlyMetAsnSerAsnLeu :     317
           :|||||||||||||||||||||||||||####|||||||||:!:||||||||||||
           pPheLeuThrGluAlaLeuProCysAla####LeuLeuGlyValAsnSerAsnLeu
 1389008 : TTTCCTTACTGAGGCTCTCCCCTGTGCTCTATCTACTCGGCGTAAACTCTAACCTC : 1389062
 
Neigbour_features_5': three_prime_UTRWithinFG3G06910T0	1388654
Neigbour_features_3': three_prime_UTRWithinFG3G06910T0	1389270
Genomic position classification: Hosted
Pseudogene model: FRAGMENTED
Duplication mode: PSEUDO_TRANSPOSED
###################################################
Hits: FG1G50360T0 Chr2 10325 10178 270 141 57.14
Query gene model: FG1G50360T0	0	63	0	FG1G50360T0	1	113	0	FG1G50360T0	2	179	0

Genewise model:
FG1G50360T0      126 MFLAHAAQVLAFAHQYWDKDLRYLKDSDYQRRFPINQRYSQDKVIATSF 
                     MFLA AAQVL FA  +WD +L+ ++ SDY RR+PINQ +S  K IA  F 
                     MFLAAAAQVLIFAPSHWDPELKLVQTSDYPRRYPINQGFSPTKTIAGRF 
FG1G50360T0ps    102 attggggcgtatgctctgcgtacgcaagtccctcaacgtacaaaaggat 
                     tttccccattttcccagacatattacgaacggactaagtgccactcggt 
                     gtgcatcgcgttaggtgccaggggggcccgatccctatctagggttcgc 

FG1G50360T0      175 HSTT                                              
                                                                       
                     SMED                                              
FG1G50360T0ps    249 tagg                                              
                     ctaa                                              
                     gggt                                              


Pseudogene CDS:
>FG1G50360T0ps:10325-10178.[102:260].sp
ATGTTTTTGGCCGCAGCTGCCCAGGTCTTGATTTTTGCACCGTCGCATTGGGACCCCGAA
TTGAAGCTGGTGCAGACGAGCGACTACCCGCGACGTTACCCCATCAATCAAGGTTTCAGT
CCAACGAAGACGATTGCTGGCAGGTTCTCGATGGAGGAT

Presence of disablments:  NO

Exonerate model:
         Query: FG1G50360T0 gene=FG1G50360
        Target: Chr2 [revcomp]
         Model: protein2genome:local
     Raw score: 141
   Query range: 125 -> 174
  Target range: 10325 -> 10178

   126 : MetPheLeuAlaHisAlaAlaGlnValLeuAlaPheAlaHisGlnTyrTrpAspLysAsp :   145
         ||||||||||||   |||||||||||||||  !||||||!  ..!:!!||||||   !!:
         MetPheLeuAlaAlaAlaAlaGlnValLeuIlePheAlaProSerHisTrpAspProGlu
 10325 : ATGTTTTTGGCCGCAGCTGCCCAGGTCTTGATTTTTGCACCGTCGCATTGGGACCCCGAA : 10268

   146 : LeuArgTyrLeuLysAspSerAspTyrGlnArgArgPheProIleAsnGlnArgTyrSer :   165
         |||!:!   :!!:!!   |||||||||! !||||||!:!|||||||||||| !!!:!|||
         LeuLysLeuValGlnThrSerAspTyrProArgArgTyrProIleAsnGlnGlyPheSer
 10267 : TTGAAGCTGGTGCAGACGAGCGACTACCCGCGACGTTACCCCATCAATCAAGGTTTCAGT : 10208

   166 : GlnAspLysValIleAlaThrSerPhe :   174
         ! !   |||..!||||||  !!!!|||
         ProThrLysThrIleAlaGlyArgPhe
 10207 : CCAACGAAGACGATTGCTGGCAGGTTC : 10179
 
Neigbour_features_5': five_prime_UTRWithinFG2G00010T4	9377
Neigbour_features_3': five_prime_UTRWithinFG2G00010T4	10720
Genomic position classification: Hosted
Pseudogene model: FRAGMENTED
Duplication mode: DISPERSED
###################################################
Hits: FG3G03360T0 Chr2 4475960 4476065 177 101 54.29
Query gene model: FG3G03360T0	0	364	0
Genewise model:

FG3G03360T0      314 DKVYARDGFLEHFRRCEHAQMLWRSSDEGRKTPPE               
                      +VY R+GFLEHFR+CE AQ  WR     R T  E               
                     ERVYDREGFLEHFRQCEDAQREWRQELNERTTTSE               
FG3G03360T0ps    101 gcgtgaggttgctcctgggcagtacgtagaaaatg               
                     agtaagagttaatgagaacagaggaataagcccca               
                     gtcctaggtgaccgatactggggaaggcgaagcgg               


Pseudogene CDS:
>FG3G03360T0ps:4475960-4476065.[101:205].sp
GAGCGTGTCTACGATAGAGAGGGGTTTTTGGAACACTTCCGGCAATGTGAAGACGCTCAG
AGGGAGTGGAGACAAGAGTTGAACGAGAGAACAACGACCTCGGAG

Presence of disablments:  NO
Exonerate model:
         Query: FG3G03360T0 gene=FG3G03360
        Target: Chr2
         Model: protein2genome:local
     Raw score: 101
   Query range: 313 -> 348
  Target range: 4475960 -> 4476065

     314 : AspLysValTyrAlaArgAspGlyPheLeuGluHisPheArgArgCysGluHisAl :     332
           !!::::||||||! !|||!!:|||||||||||||||||||||!:!|||||| !!||
           GluArgValTyrAspArgGluGlyPheLeuGluHisPheArgGlnCysGluAspAl
 4475961 : GAGCGTGTCTACGATAGAGAGGGGTTTTTGGAACACTTCCGGCAATGTGAAGACGC : 4476015

     333 : aGlnMetLeuTrpArgSerSerAspGluGlyArgLysThrProProGlu :     348
           ||||! !  !||||||..!..!   .!.! !|||! !||| !! !!|||
           aGlnArgGluTrpArgGlnGluLeuAsnGluArgThrThrThrSerGlu
 4476016 : TCAGAGGGAGTGGAGACAAGAGTTGAACGAGAGAACAACGACCTCGGAG : 4476065

Neigbour_features_5': CDS-FG2G21510T0	4475734
Neigbour_features_3': three_prime_UTR-FG2G21520T0	4476109
Genomic position classification: Intergenic
Pseudogene model: SINGLE EXON
Duplication mode: PSEUDO_TRANSPOSED
###################################################
Hits: FG2G16060T7 Chr3 6779993 6779855 527 146 54.35
Query gene model: FG2G16060T7	0	7	2	FG2G16060T7	1	269	1	FG2G16060T7	2	291	2	FG2G16060T7	3	378	0	FG2G16060T7	4	525	0
Genewise model:
FG2G16060T7       33 DEEDSEDYCKGGYHPVQVGEKFKDGKYTVVRKLGWGHFSTVWLSRD    
                     D E    Y  GGYHPV++G+ +KDG+Y V+ KLGWG FST W ++D    
                     DAEPLYRYEPGGYHPVELGDILKDGRYKVLHKLGWGSFSTTWAAKD    
FG2G16060T7ps    102 gggcctctgcggtccggtggacaggatagccatgtgattaatggag    
                     acactagaacggaactatgattaaggaattaatggggtcccgccaa    
                     ttaattatgaccctttaattcggtagtatccgaagtttctagcagc    


Pseudogene CDS:
>FG2G16060T7ps:6779993-6779855.[102:239].sp
GATGCTGAACCACTTTATCGATATGAGCCAGGCGGCTACCATCCTGTTGAATTAGGTGAT
ATCCTGAAGGATGGAAGGTATAAAGTTCTCCACAAGTTAGGATGGGGTAGTTTTTCCACT
ACATGGGCCGCAAAGGAC

Presence of disablments:  NO
Exonerate model:
         Query: FG2G16060T7 gene=FG2G16060
        Target: Chr3 [revcomp]
         Model: protein2genome:local
     Raw score: 146
   Query range: 32 -> 78
  Target range: 6779993 -> 6779855

      33 : AspGluGluAspSerGluAspTyrCysLysGlyGlyTyrHisProValGlnValGl :      51
           |||!  |||     ! !    |||     !||||||||||||||||||:!!:!!||
           AspAlaGluProLeuTyrArgTyrGluProGlyGlyTyrHisProValGluLeuGl
 6779993 : GATGCTGAACCACTTTATCGATATGAGCCAGGCGGCTACCATCCTGTTGAATTAGG : 6779939

      52 : yGluLysPheLysAspGlyLysTyrThrValValArgLysLeuGlyTrpGlyHisP :      70
           |!!:!  .!.|||||||||!:!|||! !|||:!!!.!|||||||||||||||  !|
           yAspIleLeuLysAspGlyArgTyrLysValLeuHisLysLeuGlyTrpGlySerP
 6779938 : TGATATCCTGAAGGATGGAAGGTATAAAGTTCTCCACAAGTTAGGATGGGGTAGTT : 6779882

      71 : heSerThrValTrpLeuSerArgAsp :      78
           ||||||||..!|||  !:!!!:!|||
           heSerThrThrTrpAlaAlaLysAsp
 6779881 : TTTCCACTACATGGGCCGCAAAGGAC : 6779856
 
Neigbour_features_5': five_prime_UTR-FG3G32270T1	6779799
Neigbour_features_3': five_prime_UTR-FG3G32280T0	6780204
Genomic position classification: Intergenic
Pseudogene model: FRAGMENTED
Duplication mode: PSEUDO_TRANSPOSED
###################################################
Hits: FG2G13710T0 Chr2 1102173 1101602 247 158 69.84
Query gene model: FG2G13710T0	0	1	2	FG2G13710T0	1	235	0
Genewise model:
FG2G13710T0      116 LKVAADKLSYYVLAGTLSKMNYAFSPQETDFIAYMRER            
                     LKVAADKLSYY L GTLSKMNYAF  QET+FIAY+  R            
                     LKVAADKLSYYALVGTLSKMNYAFGSQETEFIAYLTIR            
FG2G13710T0ps    102 taggggacattgcggactaaatgtgtcgagtagtcaaa            
                     tatccaatgaacttgctcataactgcaacattcatctg            
                     ggaaccattctttccatcggcctcctgatgcctcggag            


Pseudogene CDS:
>FG2G13710T0ps:1102173-1101602.[102:215].sp
TTGAAGGTAGCAGCCGACAAACTTAGTTACTATGCTCTTGTCGGCACACTTTCCAAGATG
AACTACGCTTTCGGCTCTCAGGAAACTGAGTTCATCGCTTACCTGACGATAAGG

Presence of disablments:  NO

Exonerate model:
         Query: FG2G13710T0 gene=FG2G13710
        Target: Chr2 [revcomp]
         Model: protein2genome:local
     Raw score: 158
   Query range: 115 -> 180
  Target range: 1102173 -> 1101602

     116 : LeuLysValAlaAlaAspLysLeuSerTyrTyrValLeuAlaGlyThrLeuSerLy :     134
           |||||||||||||||||||||||||||||||||!.!|||!.!||||||||||||||
           LeuLysValAlaAlaAspLysLeuSerTyrTyrAlaLeuValGlyThrLeuSerLy
 1102173 : TTGAAGGTAGCAGCCGACAAACTTAGTTACTATGCTCTTGTCGGCACACTTTCCAA : 1102119

     135 : sMetAsnTyrAlaPheSerProGlnGlu{T}  >>>> Target Intron 1 >> :     144
           ||||||||||||||||.!! !!||||||{!}            79 bp        
           sMetAsnTyrAlaPheGlySerGlnGlu{A}-+                       
 1102118 : GATGAACTACGCTTTCGGCTCTCAGGAA{A}ct....................... : 1102086

     145 : >>  {hr}AspPheIleAlaTyrMetArgGluArgSerGlnMetGlnAsnGluThr :     160
               { !}!!:||||||||||||!!:|||||||||||||||!!:|||......!.!
             +-{rg}GluPheIleAlaTyrIleArgGluArgSerGlnIleGlnGlyArgAsn
 1102085 : ..ac{GG}GAGTTCATCGCTTACATACGAGAGAGATCCCAGATACAGGGACGCAAT : 1101962

     161 : LeuThrProArgAspHis{Al}  >>>> Target Intron 2 >>>>  {a}Al :     168
             ! !!  !||| ! !  {:!}            297 bp           {!}  
           LysProAsnArg***Pro{Se}-+                         ++{r}Ar
 1101961 : AAACCCAACAGGTAACCA{TC}tt.........................ag{A}AG : 1101641

     169 : aValMetAspAspTrpGlnTyrSerMetThrLeuGlu :     180
           !  !   ! !|||||||||||||||||||||||||||
           gProProGlyAspTrpGlnTyrSerMetThrLeuGlu
 1101640 : ACCGCCCGGCGATTGGCAGTACAGCATGACTCTTGAG : 1101603
 
Neigbour_features_5': five_prime_UTRWithinFG2G05160T0	1101292
Neigbour_features_3': five_prime_UTRWithinFG2G05160T0	1102334
Genomic position classification: Hosted
Pseudogene model: FRAGMENTED
Duplication mode: PSEUDO_TRANSPOSED
###################################################
Hits: FG4G36900T1 Chr3 6550588 6550684 62 110 59.38
Query gene model: FG4G36900T1	0	61	2	FG4G36900T1	1	165	2	FG4G36900T1	2	265	1	FG4G36900T1	3	469	0
Genwise:

FG4G36900T1       64 PTDTGMSRLALSDSDKQVRDWFVKTTEDLGCK                  
                     PT+TGM+R+ LSDSD+ VRDWF+     LGC+                  
                     PTETGMARITLSDSDQLVRDWFMGYATSLGCR                  
FG4G36900T1ps    101 cagagagcaacagtgccgcgttagtgatcgtc                  
                     ccacgtcgtctgacaattgagttgaccctggg                  
                     ttgacgtttttcctcggcacgcgccagcctcc                  


Pseudogene CDS:
>FG4G36900T1ps:6550588-6550684.[101:196].sp
CCTACTGAGACAGGCATGGCTCGTATTACTCTTAGCGACTCTGACCAGCTGGTCCGAGAC
TGGTTCATGGGCTACGCAACGTCCCTCGGTTGCCGC

Presence of disablments:  NO

Exonerate model:
         Query: FG4G36900T1 gene=FG4G36900
        Target: Chr3
         Model: protein2genome:local
     Raw score: 110
   Query range: 63 -> 95
  Target range: 6550588 -> 6550684

      64 : ProThrAspThrGlyMetSerArgLeuAlaLeuSerAspSerAspLysGlnValAr :      82
           ||||||!!:|||||||||:!!|||:!!.!!|||||||||||||||:!!! !|||||
           ProThrGluThrGlyMetAlaArgIleThrLeuSerAspSerAspGlnLeuValAr
 6550589 : CCTACTGAGACAGGCATGGCTCGTATTACTCTTAGCGACTCTGACCAGCTGGTCCG : 6550643

      83 : gAspTrpPheValLysThrThrGluAspLeuGlyCysLys :      95
           ||||||||||:!!     !.!!  !..!|||||||||:::
           gAspTrpPheMetGlyTyrAlaThrSerLeuGlyCysArg
 6550644 : AGACTGGTTCATGGGCTACGCAACGTCCCTCGGTTGCCGC : 6550684
 
Neigbour_features_5': five_prime_UTRWithinFG3G31260T0	6549867
Neigbour_features_3': five_prime_UTRWithinFG3G31260T0	6550809
Genomic position classification: Hosted
Pseudogene model: FRAGMENTED
Duplication mode: PSEUDO_TRANSPOSED
###################################################
Hits: FG1G38220T0 Chr2 532319 532223 281 158 93.75
Query gene model: FG1G38220T0	0	364	2	FG1G38220T0	1	427	0
Genewise model:
FG1G38220T0        1 MTAMHSTPKSTGPSPAGPSSPTTSIRSKSPLQ                  
                     MTA+HSTPKSTGP+PAGPSSPTTSIRSKSPLQ                  
                     MTAIHSTPKSTGPAPAGPSSPTTSIRSKSPLQ                  
FG1G38220T0ps    102 aagactacatagcgcggcatcaataatatctc                  
                     tcctacccaccgccccgcgccccctgcaccta                  
                     gttaccaaatatttaatctaactccaaggcag                  


Pseudogene CDS:
>FG1G38220T0ps:532319-532223.[102:197].sp
ATGACTGCTATACACTCCACACCAAAATCTACAGGTCCTGCTCCAGCAGGTCCCAGTTCA
CCAACCACTTCCATCAGATCAAAGTCGCCCTTACAG

Presence of disablments:  NO
Exonerate model:
         Query: FG1G38220T0 gene=FG1G38220
        Target: Chr2 [revcomp]
         Model: protein2genome:local
     Raw score: 158
   Query range: 0 -> 32
  Target range: 532319 -> 532223

      1 : MetThrAlaMetHisSerThrProLysSerThrGlyProSerProAlaGlyProSerS :     20
          |||||||||!!:|||||||||||||||||||||||||||:!!||||||||||||||||
          MetThrAlaIleHisSerThrProLysSerThrGlyProAlaProAlaGlyProSerS
 532319 : ATGACTGCTATACACTCCACACCAAAATCTACAGGTCCTGCTCCAGCAGGTCCCAGTT : 532262

     21 : erProThrThrSerIleArgSerLysSerProLeuGln :     32
          ||||||||||||||||||||||||||||||||||||||
          erProThrThrSerIleArgSerLysSerProLeuGln
 532261 : CACCAACCACTTCCATCAGATCAAAGTCGCCCTTACAG : 532224
 
Neigbour_features_5': three_prime_UTR-FG2G02420T0	531549
Neigbour_features_3': three_prime_UTR-FG2G02430T0	533364
Genomic position classification: Intergenic
Pseudogene model: FRAGMENTED
Duplication mode: PSEUDO_TRANSPOSED
###################################################
Hits: FG3G32950T2 Chr1 3587083 3587233 322 125 52
Query gene model: FG3G32950T2	0	590	2	FG3G32950T2	1	656	0
Genewise model:
FG3G32950T2      549 AEEKALEREKRAAERKEKEARRVHRK                        
                     A+EKAL+REKRA + KEK   R+HRK                        
                     AKEKALKREKRADKSKEKVCGRIHRK                        
FG3G32950T2ps    128 gagagcacgaaggaaagagtgcacca                        
                     caaactagaagcaagaaatgggtaga                        
                     tagatcgaggattgcgggatagtccg                        


Pseudogene CDS:
>FG3G32950T2ps:3587083-3587233.[128:205].sp
GCTAAAGAGAAAGCTCTCAAGCGAGAGAAGAGAGCTGATAAGAGCAAGGAGAAGGTATGT
GGACGGATTCACCGCAAG

Presence of disablments:  YES
Exonerate model:
         Query: FG3G32950T2 gene=FG3G32950
        Target: Chr1
         Model: protein2genome:local
     Raw score: 125
   Query range: 539 -> 589
  Target range: 3587083 -> 3587233

     540 : ArgArgIleAlaGluAlaLysLysArgAlaGluGluLysAlaLeuGluArgGluLy :     558
           |||!.!  !.!!!!::!!!!.!!. !!|||:!!||||||||||||:!!||||||||
           ArgAsnHisThrAspSerAsnAsnCysAlaLysGluLysAlaLeuLysArgGluLy
 3587084 : AGGAACCATACAGATTCAAATAATTGCGCTAAAGAGAAAGCTCTCAAGCGAGAGAA : 3587138

     559 : sArgAlaAlaGluArgLysGluLysGluAlaArgArgValHisArgLysGlnGlnL :     577
           |||||||! !:!!!!!|||||||||! !..! !!|||:!!|||||||||!!. !!|
           sArgAlaAspLysSerLysGluLysValCysGlyArgIleHisArgLysHis***L
 3587139 : GAGAGCTGATAAGAGCAAGGAGAAGGTATGTGGACGGATTCACCGCAAGCATTAGA : 3587195

     578 : ysGluAspGlnLysArgLysGluAlaLeuIleGluGlu :     589
           ||!!:|||||||||||||||:!!|||:!!   |||:!!
           ysAspAspGlnLysArgLysLysAlaIleGluGluGln
 3587196 : AGGATGATCAGAAGAGGAAGAAGGCTATCGAGGAACAA : 3587233
 
Neigbour_features_5': three_prime_UTRWithinFG1G16520T0	3586806
Neigbour_features_3': three_prime_UTRWithinFG1G16520T0	3587643
Genomic position classification: Hosted
Pseudogene model: FRAGMENTED
Duplication mode: PSEUDO_TRANSPOSED
###################################################
Hits: FG3G31950T0 Chr2 649800 650025 117 167 61.82
Query gene model: FG3G31950T0	0	73	1	FG3G31950T0	1	246	0
Genewise model:
FG3G31950T0       28 LAEVPTYKAEDIQFPSDDKLVAEAQAFAKARLSPEAYNHSMRVFY     
                     L++  TY  +DI FP +DKL+++ QAF KAR S E YNHSMRVFY     
                     LSDNKTYTVQDITFPFEDKLISDVQAFVKARFSTETYNHSMRVFY     
FG3G31950T0ps    101 cagaaatagcgaatctggacatggcgtgagctaagatactacgtt     
                     tgaaacactaatctctaaattcatacttacgtgcacaaactgtta     
                     tctcgcctcacccctcatatttccactcattctagtccccgggtc     


Pseudogene CDS:
>FG3G31950T0ps:649800-650025.[101:235].sp
CTTAGCGATAACAAGACCTACACTGTCCAAGACATCACCTTCCCTTTCGAAGATAAACTT
ATTTCTGACGTCCAAGCCTTTGTCAAAGCTCGTTTCAGTACAGAGACTTACAACCACTCC
ATGCGGGTGTTTTAC

Presence of disablments:  NO

Exonerate model:
         Query: FG3G31950T0 gene=FG3G31950
        Target: Chr2
         Model: protein2genome:local
     Raw score: 167
   Query range: 27 -> 83
  Target range: 649800 -> 650025

     28 : LeuAlaGluValProThrTyrLysAlaGluAspIleGlnPheProSerAspAspLysL :     47
          |||::!!!:  !  !||||||!  !.!:!!||||||   ||||||! !!!:|||||||
          LeuSerAspAsnLysThrTyrThrValGlnAspIleThrPheProPheGluAspLysL
 649801 : CTTAGCGATAACAAGACCTACACTGTCCAAGACATCACCTTCCCTTTCGAAGATAAAC : 649858

     48 : euValAlaGluAlaGlnAlaPheAlaLysAlaArgLeuSerProGluAlaTyrAsnHi :     66
          ||:!!:!!!!:!.!|||||||||!.!|||||||||!!!||| !!|||.!!||||||||
          euIleSerAspValGlnAlaPheValLysAlaArgPheSerThrGluThrTyrAsnHi
 649859 : TTATTTCTGACGTCCAAGCCTTTGTCAAAGCTCGTTTCAGTACAGAGACTTACAACCA : 649915

     67 : sSerMetArgValPheTyrTrp{G}  >>>> Target Intron 1 >>>>  {ly} :     74
          |||||||||||||||||||! !{|}            57 bp            {||}
          sSerMetArgValPheTyr***{G}++                         ++{ly}
 649916 : CTCCATGCGGGTGTTTTACTAG{G}gt.........................ag{GA} : 649997

     75 : AsnIleLeuAlaLysArgLeuLeuPro :     83
          :::|||:!!||||||||||||||||||
          SerIleIleAlaLysArgLeuLeuPro
 649998 : TCGATCATTGCCAAACGTTTGCTACCT : 650025
 
Neigbour_features_5': Intron_cdsWithinFG2G02990T0	649797
Neigbour_features_3': Intron_cdsWithinFG2G02990T0	650027
Genomic position classification: Hosted
Pseudogene model: NOT PROCESSED
Duplication mode: PSEUDO_TRANSPOSED
###################################################
Hits: FG3G00370T0 Chr3 173704 173587 434 101 53.85
Query gene model: FG3G00370T0	0	92	0	FG3G00370T0	1	175	0	FG3G00370T0	2	607	0

FG3G00370T0       91 LWIDAICINQTDTDEKSLQVQRMRDIYQNAERVL                
                     LWIDAIC N+    EK +QVQ M +IY   +RVL                
                     LWIDAICRNRNHQAEKLIQVQPMSEIYSRYDRVL                
FG3G00370T0ps    102 ttaggataacaccggatacgccatgataatgcgt                
                     tgtactggagaaacaattatactcataggaagtt                
                     agctttcacgttacgggcatacgagcccacctga                

Pseudogene CDS:
>FG3G00370T0ps:173704-173587.[102:203].sp
TTATGGATCGATGCTATTTGCAGAAACCGGAATCATCAAGCCGAGAAGTTGATCCAAGTT
CAACCCATGTCAGAGATCTACAGCAGATACGACCGTGTGTTA


Presence of disablments:  YES

Exonerate model:
         Query: FG3G00370T0 gene=FG3G00370
        Target: Chr3 [revcomp]
         Model: protein2genome:local
     Raw score: 101
   Query range: 90 -> 129
  Target range: 173704 -> 173587

     91 : LeuTrpIleAspAlaIleCysIleAsnGlnThrAspThrAspGluLysSerLeuGlnV :    110
          |||||||||||||||||||||! !|||!:!!.! !!  !! !||||||! !:!!||||
          LeuTrpIleAspAlaIleCysArgAsnArgAsnHisGlnAlaGluLysLeuIleGlnV
 173704 : TTATGGATCGATGCTATTTGCAGAAACCGGAATCATCAAGCCGAGAAGTTGATCCAAG : 173647

    111 : alGlnArgMetArgAspIleTyrGlnAsnAlaGluArgValLeuIleTrpThrGlyPr :    129
          |||||! !|||  !!!:||||||...!..  !!!:|||||||||   !!   !|||||
          alGlnProMetSerGluIleTyrSerArgTyrAspArgValLeuAla***LeuGlyPr
 173646 : TTCAACCCATGTCAGAGATCTACAGCAGATACGACCGTGTGTTAGCGTGACTAGGCCC : 173590

    130 : o :    129
          |
          o
 173589 : A : 173588
 
Neigbour_features_5': CDS-FG3G00690T0	172886
Neigbour_features_3': three_prime_UTR-FG3G00700T0	174007
Genomic position classification: Intergenic
Pseudogene model: FRAGMENTED
Duplication mode: PROXIMAL
###################################################
Hits: FG1G01070T0 Chr2 554363 554471 9 103 55.56
Query gene model: FG1G01070T0	0	536	0
Genewise model:
FG1G01070T0      281 FPYAQGQFMDDIFGKGAHEELFSPKNGLLLH                   
                      P  Q  FM+ IFG+ A EELFSP NGL LH                   
                     LPSRQANFMNSIFGRDAREELFSPSNGLFLH                   
FG1G01070T0ps    116 ccaccgataatatgaggcggtttcaagttcc                   
                     tcggacattacttggacgaattccgagttta                   
                     tataaatcgccatcattcaaacaccttgtat                   

Pseudogene CDS:
>FG1G01070T0ps:554363-554471.[116:208].sp
CTTCCAAGTCGACAAGCAAATTTCATGAACTCCATATTTGGCAGAGATGCTCGCGAAGAA
TTATTCTCACCCAGCAATGGTTTGTTTCTACAT

Presence of disablments:  NO

Exonerate model:
         Query: FG1G01070T0 gene=FG1G01070
        Target: Chr2
         Model: protein2genome:local
     Raw score: 103
   Query range: 275 -> 311
  Target range: 554363 -> 554471

    276 : GlnGlyAlaHisLeuPheProTyrAlaGlnGlyGlnPheMetAspAspIlePheGlyL :    295
          :!!|||!.!   ! !.!!|||  !  !|||!.!.!.||||||:!!..!|||||||||!
          LysGlyValThrProLeuProSerArgGlnAlaAsnPheMetAsnSerIlePheGlyA
 554364 : AAAGGCGTCACACCTCTTCCAAGTCGACAAGCAAATTTCATGAACTCCATATTTGGCA : 554421

    296 : ysGlyAlaHisGluGluLeuPheSerProLysAsnGlyLeuLeuLeuHis :    311
          :!! !|||!.!||||||||||||||||||!..|||||||||!!!||||||
          rgAspAlaArgGluGluLeuPheSerProSerAsnGlyLeuPheLeuHis
 554422 : GAGATGCTCGCGAAGAATTATTCTCACCCAGCAATGGTTTGTTTCTACAT : 554471
 
Neigbour_features_5': Intron_cdsWithinFG2G02520T0	554357
Neigbour_features_3': Intron_cdsWithinFG2G02520T0	554481
Genomic position classification: Hosted
Pseudogene model: SINGLE EXON
Duplication mode: DISPERSED
###################################################
Hits: FG2G37930T0 Chr1 7122376 7122451 462 110 88
Query gene model: FG2G37930T0	0	227	0
Genewise model:
FG2G37930T0      134 IKTTFQEAGLMAKEDRPLLLHA                            
                     IKTTFQEAGLMAK DRP LLHA                            
                     IKTTFQEAGLMAKADRPFLLHA                            
FG2G37930T0ps    110 aaaatcgggcagaggacttccg                            
                     tacctaacgttcacagctttac                            
                     cgttcagtaggcggcaacaata                            


Pseudogene CDS:
>FG2G37930T0ps:7122376-7122451.[110:175].sp
ATCAAGACTACTTTCCAAGAGGCTGGACTGATGGCCAAGGCGGACAGACCATTCTTACTA
CATGCA

Presence of disablments:  YES

Exonerate model:
         Query: FG2G37930T0 gene=FG2G37930
        Target: Chr1
         Model: protein2genome:local
     Raw score: 110
   Query range: 130 -> 155
  Target range: 7122376 -> 7122451

     131 : CysGluGlnIleLysThrThrPheGlnGluAlaGlyLeuMetAlaLysGluAspAr :     149
           |||||| !!|||||||||||||||||||||||||||||||||||||||! !|||||
           CysGlu***IleLysThrThrPheGlnGluAlaGlyLeuMetAlaLysAlaAspAr
 7122377 : TGTGAGTAGATCAAGACTACTTTCCAAGAGGCTGGACTGATGGCCAAGGCGGACAG : 7122431

     150 : gProLeuLeuLeuHisAla :     155
           ||||!!!||||||||||||
           gProPheLeuLeuHisAla
 7122432 : ACCATTCTTACTACATGCA : 7122451
 
Neigbour_features_5': three_prime_UTR-FG1G33030T1	7121681
Neigbour_features_3': three_prime_UTR-FG1G33040T0	7122511
Genomic position classification: Intergenic
Pseudogene model: SINGLE EXON
Duplication mode: DISPERSED
###################################################

Hits: FG2G40000T2 Chr3 299015 299324 446 208 55.56
Query gene model: FG2G40000T2	0	564	0	FG2G40000T2	1	673	0
Genewise model:
FG2G40000T2      566 TVQLR---EAYSGESGEVHPADIPIRVVVTR---GHINYPNFSPWTRSI 
                     TVQLR      S  + ++  ADIPI+ VVTR   G  N+ +FS WT+SI 
                     TVQLRADMDRTSNSASDIVHADIPIQTVVTRHTSGDYNFDHFSHWTKSI 
FG2G40000T2ps     68 agcccggagcaaatgtgagcggacacaggaccaaggtatgctactaata 
                     ctatgcatagcgacccattacatctacttcgacggaaataatgagcact 
                     aagttatgtcctcgactcctactacggagaacacaccctttctcggggc 

FG2G40000T2      609 KRILDAAHIIDMDSLNSNIHRDHTFLYRAWTAKKPL-ATTNDSIGLIKF 
                       ILDA  IIDM   +S+ + D+ FLY A  A KPL  TT D I L++F 
                     XLILDATCIIDMAYADSHNYGDYKFLYIAXIATKPLKVTTKDGIELVRF 
FG2G40000T2ps    215 ttatggataagagtggacatggtatctagtagaactagaaaggagcgat 
                     gtttaccgttatcacagaaagaaattatcatccactatccaagtattgt 
                     agagtcatcatgcttcccctatcatttatgtggatggagcgttcatcgc 

FG2G40000T2      657 DDLVKQTRTFKERLLG                                  
                     DDLVKQTRT+KER  G                                  
                     DDLVKQTRTLKERFFG                                  
FG2G40000T2ps    362 ggcgacaaacagattg                                  
                     aattaacgctaagttg                                  
                     ttgtaataataaattg                                  


Pseudogene CDS:
>FG2G40000T2ps:299015-299324.[68:409].sp
ACAGTACAGCTTCGTGCAGATATGGATCGCACCAGTAACTCGGCATCCGATATCGTCCAT
GCAGACATTCCAATCCAGACGGTAGTGACACGACACACAAGCGGAGACTACAACTTTGAT
CATTTCAGTCACTGGACGAAGTCGATCTGATTGATATTGGATGCCACATGTATCATAGAT
ATGGCCTATGCTGACAGCCACAACTATGGAGATTACAAATTTCTTTATATAGCTTAGATT
GCGACGAAACCTTTGAAGGTAACGACCAAGGATGGTATCGAACTTGTCAGGTTCGATGAT
CTGGTTAAACAAACTAGAACACTTAAAGAAAGATTTTTTGGG


Presence of disablments:  YES

Exonerate model:
         Query: FG2G40000T2 gene=FG2G40000
        Target: Chr3
         Model: protein2genome:local
     Raw score: 208
   Query range: 573 -> 672
  Target range: 299015 -> 299324

    574 : SerGlyGluSerGlyGluValHisProAlaAspIleProIleArgValValValThrA :    593
          |||..!..!:!!..!!!::!!  !! !|||||||||||||||!:!..!||||||||||
          SerAsnSerAlaSerAspIleValHisAlaAspIleProIleGlnThrValValThrA
 299016 : AGTAACTCGGCATCCGATATCGTCCATGCAGACATTCCAATCCAGACGGTAGTGACAC : 299073

    594 : rg<-><-><->GlyHisIleAsnTyrProAsnPheSerProTrpThrArgSerIleLy :    609
          ||         ||| !!  !|||!:!  !:!!||||||! !||||||!:!||||||  
          rgHisThrSerGlyAspTyrAsnPheAspHisPheSerHisTrpThrLysSerIle**
 299074 : GACACACAAGCGGAGACTACAACTTTGATCATTTCAGTCACTGGACGAAGTCGATCTG : 299130

    610 : sArgIleLeuAspAlaAlaHisIleIleAspMetAspSerLeuAsnSerAsnIleHis :    628
          !  !||||||||||||.!!  !||||||||||||! !! !  !:!!|||:!!! !:!!
          *LeuIleLeuAspAlaThrCysIleIleAspMetAlaTyrAlaAspSerHisAsnTyr
 299131 : ATTGATATTGGATGCCACATGTATCATAGATATGGCCTATGCTGACAGCCACAACTAT : 299187

    629 : ArgAspHisThrPheLeuTyrArgAlaTrpThrAlaLysLysProLeu<->AlaThrT :    647
           !!|||:!!! !|||||||||! !|||! !! !|||! !|||||||||   !.!||||
          GlyAspTyrLysPheLeuTyrIleAla***IleAlaThrLysProLeuLysValThrT
 299188 : GGAGATTACAAATTTCTTTATATAGCTTAGATTGCGACGAAACCTTTGAAGGTAACGA : 299247

    648 : hrAsnAspSerIleGlyLeuIleLysPheAspAspLeuValLysGlnThrArgThrPh :    666
          ||!!.|||.!!|||! !|||:!!!:!||||||||||||||||||||||||||||||.!
          hrLysAspGlyIleGluLeuValArgPheAspAspLeuValLysGlnThrArgThrLe
 299248 : CCAAGGATGGTATCGAACTTGTCAGGTTCGATGATCTGGTTAAACAAACTAGAACACT : 299304

    667 : eLysGluArgLeuLeuGly :    672
          !|||||||||!!!!!!|||
          uLysGluArgPhePheGly
 299305 : TAAAGAAAGATTTTTTGGG : 299324
 
Neigbour_features_5': CDS-FG3G01330T0	297434
Neigbour_features_3': five_prime_UTR-FG3G01340T0	300128
Genomic position classification: Intergenic
Pseudogene model: FRAGMENTED
Duplication mode: DISPERSED
###################################################
Hits: FG2G24080T18 Chr4 145 1 18272 142 60.42
Query gene model: FG2G24080T18	0	100	1	FG2G24080T18	1	1079	0

Genewise model:
FG2G24080T18      89 IGAGAGVGGGAEAGAGLGGHLGGGLGVGAGIGAGLGAGVGAGIGLGLG  
                     IG G G+G G   G GLG  LG GLG+G G+G GLG G+G G+GLGLG  
                     IGLGLGLGLGLGLGLGLGLGLGLGLGLGLGLGLGLGLGLGLGLGLGLG  
FG2G24080T18ps:  102 agtgtgtgtgtgtgtgtgtgtgtgtgtgtgtgtgtgtgtgtgtgtgtg  
                     tgtgtgtgtgtgtgtgtgtgtgtgtgtgtgtgtgtgtgtgtgtgtgtg  
                     agagagagagagagagagagagagagagagagagagagagagagagag  

Pseudogene CDS:
>FG2G24080T18ps:145-1.[102:245].sp
ATAGGGTTAGGGTTAGGGTTAGGGTTAGGGTTAGGGTTAGGGTTAGGGTTAGGGTTAGGG
TTAGGGTTAGGGTTAGGGTTAGGGTTAGGGTTAGGGTTAGGGTTAGGGTTAGGGTTAGGG
TTAGGGTTAGGGTTAGGGTTAGGG


Presence of disablments:  NO

Exonerate model:
         Query: FG2G24080T18 gene=FG2G24080
        Target: Chr4 [revcomp]
         Model: protein2genome:local
     Raw score: 105
   Query range: 108 -> 156
  Target range: 145 -> 1

 109 : LeuGlyGlyGlyLeuGlyValGlyAlaGlyIleGlyAlaGlyLeuGlyAlaGlyValGlyAlaG : 130
       :!!|||  !|||||||||:!!|||  !|||:!!|||  !|||||||||  !|||:!!|||  !|
       IleGlyLeuGlyLeuGlyLeuGlyLeuGlyLeuGlyLeuGlyLeuGlyLeuGlyLeuGlyLeuG
 145 : ATAGGGTTAGGGTTAGGGTTAGGGTTAGGGTTAGGGTTAGGGTTAGGGTTAGGGTTAGGGTTAG :  82

 131 : lyIleGlyLeuGlyLeuGlyGlyLeuGlyGlyLeuLysGlyLeuLeuGlyGlyGlyIleGluTr : 151
       ||:!!|||||||||||||||  !  !  !||||||  !  !  !||||||  !|||:!!! !! 
       lyLeuGlyLeuGlyLeuGlyLeuGlyLeuGlyLeuGlyLeuGlyLeuGlyLeuGlyLeuGlyLe
  81 : GGTTAGGGTTAGGGTTAGGGTTAGGGTTAGGGTTAGGGTTAGGGTTAGGGTTAGGGTTAGGGTT :  19

 152 : pSerAlaGlyGlyGly : 156
        .!!  !|||  !|||
       uGlyLeuGlyLeuGly
  18 : AGGGTTAGGGTTAGGG :   2

Neigbour_features_5': nonenone	none
Neigbour_features_3': nonenone	none
Genomic position classification: Telomere
Pseudogene model: SINGLE EXON
Duplication mode: PSEUDO_TRANSPOSED
###################################################
Hits: FG1G51170T0 Chr3 7253771 7253959 573 101 50.82
Query gene model: FG1G51170T0	0	668	0

Genewise model: 
FG1G51170T0       81 NLASALRQLRH-SKEERIIWCDAICINQQDLAERSSQVRRMSEIYTLAN 
                      L +ALRQLR  S + R +W DA+CINQ  L ERS QV  +  +Y  A  
                     DLEAALRQLRPLSGKPRTMWTDAVCINQSYLVERSQQVA!VDSVYVNAT 
FG1G51170T0ps    119 gtgggtactcccagaccaatagggtaacatcggctccgg2ggtgtgaga 
                     atacctgatgctggacgctgcactgtaagattagcaatc tactatacc 
                     tgatggaggagctcaagcgggtaacccgtcttaacgaga acattacac 

FG1G51170T0      129 RVIIWLGP                                          
                      V++WLGP                                          
                     SVVVWLGP                                          
FG1G51170T0ps    265 agggtcgc                                          
                     gtttgtgc                                          
                     cgttggga                                          


Pseudogene CDS:
>FG1G51170T0ps:7253771-7253959.[119:235].sp
GATTTGGAAGCTGCGTTGAGACAGTTGCGACCGCTCAGTGGCAAACCACGGACCATGTGG
ACGGATGCAGTATGCATCAACCAGAGTTACCTTGTTGAACGATCCCAGCAAGTGGCA
Pseudogene CDS:
>FG1G51170T0ps:7253771-7253959.[238:288].sp
GTAGACTCAGTTTATGTAAACGCAACCAGCGTGGTTGTTTGGCTGGGGCCA


Presence of disablments:  YES

Exonerate model:
         Query: FG1G51170T0 gene=FG1G51170
        Target: Chr3
         Model: protein2genome:local
     Raw score: 101
   Query range: 74 -> 136
  Target range: 7253771 -> 7253959

      75 : AsnLeuAspIleGlyArgAsnLeuAlaSerAlaLeuArgGlnLeuArgHis<->Se :      92
           ::!:!!..!:!!|||  !:!!|||! !:!!||||||||||||||||||!     ||
           SerIleSerValGly***AspLeuGluAlaAlaLeuArgGlnLeuArgProLeuSe
 7253772 : TCTATTTCTGTAGGGTAAGATTTGGAAGCTGCGTTGAGACAGTTGCGACCGCTCAG : 7253826

      93 : rLysGluGluArgIleIleTrpCysAspAlaIleCysIleAsnGlnGlnAspLeuA :     111
           |   :!!  !|||! !!!:|||   ||||||:!!||||||||||||... !!|||!
           rGlyLysProArgThrMetTrpThrAspAlaValCysIleAsnGlnSerTyrLeuV
 7253827 : TGGCAAACCACGGACCATGTGGACGGATGCAGTATGCATCAACCAGAGTTACCTTG : 7253883

     112 : laGluArgSerSerGlnValArgArg--MetSerGluIleTyrThrLeuAlaAsnA :     129
           .!|||||||||..!||||||  !!:!##   |||   :!!|||..!  !|||!.!!
           alGluArgSerGlnGlnValAlaGln##AspSer---ValTyrValAsnAlaThrS
 7253884 : TTGAACGATCCCAGCAAGTGGCACAGTAGACTCA---GTTTATGTAAACGCAACCA : 7253936

     130 : rgValIleIleTrpLeuGlyPro :     136
           !!|||:!!:!!||||||||||||
           erValValValTrpLeuGlyPro
 7253937 : GCGTGGTTGTTTGGCTGGGGCCA : 7253959
 
Neigbour_features_5': CDS-FG3G34400T0	7252332
Neigbour_features_3': CDS-FG3G34410T0	7254289
Genomic position classification: Intergenic
Pseudogene model: SINGLE EXON
Duplication mode: PSEUDO_TRANSPOSED
###################################################
Hits: FG1G28160T3 Chr3 2307701 2307758 623 102 78.95
Query gene model: FG1G28160T3	0	841	0

Genewise

FG1G28160T3      126 PPPPPPPPPPPPSYLRPPM                               
                     PPPPPPPPPPPP  L PP+                               
                     PPPPPPPPPPPPPLLHPPL                               
FG1G28160T3ps    101 ccccccccccccccccccc                               
                     cccccccccccccttacct                               
                     cccccctttttttttttta                               


Pseudogene CDS:
>FG1G28160T3ps:2307701-2307758.[101:157].sp
CCCCCCCCCCCCCCCCCCCCTCCTCCTCCTCCTCCTCCTCTTCTTCATCCTCCTCTA
Presence of disablments:  NO

Exonerate model:
         Query: FG1G28160T3 gene=FG1G28160
        Target: Chr3
         Model: protein2genome:local
     Raw score: 102
   Query range: 125 -> 144
  Target range: 2307701 -> 2307758

     126 : ProProProProProProProProProProProProSerTyrLeuArgProProMe :     144
           |||||||||||||||||||||||||||||||||||| !!  !|||!.!||||||:!
           ProProProProProProProProProProProProProLeuLeuHisProProLe
 2307702 : CCCCCCCCCCCCCCCCCCCCTCCTCCTCCTCCTCCTCCTCTTCTTCATCCTCCTCT : 2307756

     145 : t :     144
           :
           u
 2307757 : A : 2307758

Neigbour_features_5': five_prime_UTR-FG3G11150T0	2307638
Neigbour_features_3': three_prime_UTR-FG3G11160T0	2308156
Genomic position classification: Intergenic
Pseudogene model: SINGLE EXON
Duplication mode: PSEUDO_TRANSPOSED
###################################################
Hits: FG2G30840T0 Chr3 6454432 6454255 450 209 72.88
Query gene model: FG2G30840T0	0	102	0	FG2G30840T0	1	246	2	FG2G30840T0	2	1071	0

Genewise model:

FG2G30840T0      531 TTKWVEAWVEREFGSEHVEAITSIMTRYGMYAARRKFELLEPWVYSVIN 
                      TKWV AWV   FGSE++E I SIMTRYG YAAR K+ELLE  VYS IN 
                     STKWVAAWVVGVFGSENIETIISIMTRYGTYAARSKLELLEHXVYSFIN 

FG2G30840T0ps    102 taatgggtggggtgagaagaaaaaaactgatggcaacgttgctgtttaa 
                     ccagtccgttgttggaatacttgttcgagcaccggatattaaatactta 
                     atggaaagtgaatctgttactaccggcccgctcttacggagcgccacct 

FG2G30840T0      580 YNEAEAILEQ                                        
                     Y EAEAILEQ                                        
                     YKEAEAILEQ                                        
FG2G30840T0ps    249 taggggacgc                                        
                     aaacacttaa                                        
                     cagtatcggg                                        


Pseudogene CDS:
>FG2G30840T0ps:6454432-6454255.[102:278].sp
TCAACTAAGTGGGTAGCAGCATGGGTTGTGGGAGTATTTGGCAGTGAGAATATTGAAACC
ATTATAAGCATCATGACGCGCTACGGCACGTACGCTGCCCGTAGTAAACTCGAGTTGTTA
GAGCACTAGGTCTACTCATTCATCAATTACAAAGAGGCTGAAGCTATCCTGGAGCAG

Presence of disablments:  YES

Exonerate model:
         Query: FG2G30840T0 gene=FG2G30840
        Target: Chr3 [revcomp]
         Model: protein2genome:local
     Raw score: 209
   Query range: 530 -> 589
  Target range: 6454432 -> 6454255

     531 : ThrThrLysTrpValGluAlaTrpValGluArgGluPheGlySerGluHisValGl :     549
           :!!||||||||||||! !|||||||||! ! !!! !||||||||||||:!!:!!||
           SerThrLysTrpValAlaAlaTrpValValGlyValPheGlySerGluAsnIleGl
 6454432 : TCAACTAAGTGGGTAGCAGCATGGGTTGTGGGAGTATTTGGCAGTGAGAATATTGA : 6454378

     550 : uAlaIleThrSerIleMetThrArgTyrGlyMetTyrAlaAlaArgArgLysPheG :     568
           |.!!|||! !|||||||||||||||||||||! !||||||||||||!!!|||.!!|
           uThrIleIleSerIleMetThrArgTyrGlyThrTyrAlaAlaArgSerLysLeuG
 6454377 : AACCATTATAAGCATCATGACGCGCTACGGCACGTACGCTGCCCGTAGTAAACTCG : 6454321

     569 : luLeuLeuGluProTrpValTyrSerValIleAsnTyrAsnGluAlaGluAlaIle :     586
           |||||||||||! !! !||||||||| !!|||||||||!!.|||||||||||||||
           luLeuLeuGluHis***ValTyrSerPheIleAsnTyrLysGluAlaGluAlaIle
 6454320 : AGTTGTTAGAGCACTAGGTCTACTCATTCATCAATTACAAAGAGGCTGAAGCTATC : 6454267

     587 : LeuGluGln :     589
           |||||||||
           LeuGluGln
 6454266 : CTGGAGCAG : 6454256
 
Neigbour_features_5': three_prime_UTR-FG3G30790T0	6453432
Neigbour_features_3': CDS-FG3G30800T0	6454447
Genomic position classification: Intergenic
Pseudogene model: FRAGMENTED
Duplication mode: PSEUDO_TRANSPOSED
###################################################
Hits: FG4G33440T0 Chr4 7299425 7299524 15250 143 81.82
Query gene model: FG4G33440T0	0	194	1	FG4G33440T0	1	426	0

Genewise model:
FG4G33440T0      196 NQQLIESFRSTKLCKLTIFENFTEEYPEAG                    
                     N +LIESFRSTK+CKLTIFENFT+EYPEAG                    
                     NHELIESFRSTKICKLTIFENFTDEYPEAG                    
FG4G33440T0ps    110 acgcagttctaaatacaatgataggtcggg                    
                     aaattactgccatgatcttaatcaaacacg                    
                     ctaacacccgaaacgccacgtcttgcaaac                    


Presence of disablments:  NO

Exonerate model:
         Query: FG4G33440T0 gene=FG4G33440
        Target: Chr4
         Model: protein2genome:local
     Raw score: 143
   Query range: 192 -> 225
  Target range: 7299425 -> 7299524

     193 : AspLysCysAsnGlnGlnLeuIleGluSerPheArgSerThrLysLeuCysLysLe :     211
           |||! ! !!|||!!.:!!|||||||||||||||||||||||||||:!!||||||||
           AspIleGlyAsnHisGluLeuIleGluSerPheArgSerThrLysIleCysLysLe
 7299426 : GATATAGGTAACCATGAACTAATCGAATCCTTCCGCTCGACAAAAATATGCAAGCT : 7299480

     212 : uThrIlePheGluAsnPheThrGluGluTyrProGluAlaGly :     225
           ||||||||||||||||||||||!!:||||||||||||||||||
           uThrIlePheGluAsnPheThrAspGluTyrProGluAlaGly
 7299481 : CACCATATTCGAGAATTTCACTGATGAGTACCCAGAAGCAGGC : 7299524
 
Neigbour_features_5': three_prime_UTRWithinFG4G33510T0	7299320
Neigbour_features_3': three_prime_UTRWithinFG4G33510T0	7299718
Genomic position classification: Hosted
Pseudogene model: FRAGMENTED
Duplication mode: PROXIMAL
###################################################
Hits: FG3G10120T2 Chr3 3827626 3827422 279 123 52.31
Query gene model: FG3G10120T2	0	58	0	FG3G10120T2	1	432	2	FG3G10120T2	2	472	0

Genewise model:
FG3G10120T2       49 SPPPEIPATQVRPTSGDAVLVAYL---DNGRDPEIARAAGRESLPCDEE 
                      PP E+ A+++RPT GDAVL+AYL    NG DPEIARAAG ESLP D+  
                     TPPDELDASEIRPTGGDAVLIAYLKYLNNGSDPEIARAAG-ESLPPDDV 
FG3G10120T2ps    159 accggcggtgaccagggggtagtcatcaagagcgagcggg gtcccggg 
                     cccaataccatgccggactttcataataaggacatcgccg actccaat 
                     aaatatttcgaaatagctagcgttgtttttctcgttaggt actggtta 

FG3G10120T2       95 S                                                 
                     S                                                 
                     S                                                 
FG3G10120T2ps    303 t                                                 
                     c                                                 
                     c                                                 


Pseudogene CDS:
>FG3G10120T2ps:3827626-3827422.[159:305].sp
ACACCACCAGATGAACTTGATGCTTCCGAGATACGACCAACTGGAGGGGACGCTGTATTG
ATCGCGTATCTTAAGTATCTTAATAATGGTAGCGATCCCGAGATTGCTCGAGCGGCGGGT
GAATCCCTTCCGCCGGATGATGTATCC

Presence of disablments:  NO

Neigbour_features_5': five_prime_UTRWithinFG3G18580T1	3826455
Neigbour_features_3': five_prime_UTRWithinFG3G18580T1	3827735
Genomic position classification: Hosted
Pseudogene model: PROCESSED
Duplication mode: PSEUDO_TRANSPOSED
###################################################
Hits:
Query: FG3G10120T2 gene=FG3G10120


      30 : ValProArgGlySerProLeuMetThrProLeuArgProLysLeuGluProSerPr :      48
           :!!|||  !|||! !  !:!!   !:!  !!!!!.!  !::!!!!  !  !..! !
           LeuProSerGlyPhePheIleAspSerAspPheAsnLeuArgPheProAspAspAl
 3827626 : CTGCCATCTGGATTCTTTATCGACAGTGATTTCAATTTACGGTTTCCAGATGATGC : 3827572

      49 : oSerProProProGluIleProAlaThrGlnValArgProThrSerGlyAspAlaV :      67
           !!!!||||||  !|||:!!  !|||:!!:!!:!!|||||||||.!!||||||||||
           aThrProProAspGluLeuAspAlaSerGluIleArgProThrGlyGlyAspAlaV
 3827571 : AACACCACCAGATGAACTTGATGCTTCCGAGATACGACCAACTGGAGGGGACGCTG : 3827515

      68 : alLeuValAla<-><-><->TyrLeuAspAsnGlyArgAspProGluIleAlaArg :      82
           |||||:!!|||         ||||||:!!||||||!!!||||||||||||||||||
           alLeuIleAlaTyrLeuLysTyrLeuAsnAsnGlySerAspProGluIleAlaArg
 3827514 : TATTGATCGCGTATCTTAAGTATCTTAATAATGGTAGCGATCCCGAGATTGCTCGA : 3827461

      83 : AlaAlaGlyArgGluSerLeuProCysAspGluGluSer :      95
           |||||||||   ||||||||||||   |||!!:! !|||
           AlaAlaGly---GluSerLeuProProAspAspValSer
 3827460 : GCGGCGGGT---GAATCCCTTCCGCCGGATGATGTATCC : 3827423
 

Classification_GW: Processed
Classification_MP: Transposed 
###################################################
Hits: FG1G27360T0 Chr4 3928420 3927768 70 529 68.49
Query gene model: FG1G27360T0	0	30	2	FG1G27360T0	1	69	1	FG1G27360T0	2	113	1	FG1G27360T0	3	159	0	FG1G27360T0	4	171	0


Genewise

FG1G27360T0       31 TGLPGRHKYVKEQGGDPDVTEKNIEDYTREMREAGYNVR           
                      GLPGRH+YV  QG D  + E+ I ++TRE+REAGYNVR           
                     SGLPGRHQYVTSQGYDAKLVEEQIFNHTRELREAGYNVR           
FG1G27360T0ps    188 agccgccctgatcgtggacgggcatacacgccgggtagc           
                     ggtcggaaatccagaacattaaattaacgatgacgaatg           
                     ttgatgtgtcggacctcggaaagccccacaacgtcttga           

FG1G27360T0       70                               IWRGPEIEGSEFAENVKGV 
                                                   +WRGPE+  +EF + +K V 
                               G:A[gct]            VWRGPEMPPNEFVDQMKDV 
FG1G27360T0ps    305 GGTAAGAA  Intron 1       TAGCTgtcgcgaccagtggcaagg 
                      <1-----[306    :    357]-1>  tgggcatccaattaataat 
                                                   tgaacggaatgcttgggct 

FG1G27360T0       90 DWHAAGVGFGVRGSNMTDLTGLFE                          
                      WHAAG+GFGVRGS + ++ GLFE                          
                     HWHAAGIGFGVRGSQIPEVIGLFE          E:E[gaa]        
FG1G27360T0ps    417 ctcgggagtggagtcacggagctgGGTAAGGA  Intron 2        
                     agaccgtgtgtggcatcattgtta <1-----[490    :    534] 
                     cgtattactagaaagcaaccgtta                          

FG1G27360T0      114      NLAIYREEAPDAKFVFNYNPRSFLWSVKRYFPISTDCKDHPGKD 
                           + I+R+EAPDAK+VFNYNP +FLWSVKRYFP+S+DCKDHPGKD 
                          TIDIFRKEAPDAKYVFNYNPLTFLWSVKRYFPLSSDCKDHPGKD 
FG1G27360T0ps    532 CAGAAaagatcaggcggatgtataccatcttgacttcctagtagccgag 
                     -1>  ctattgaaccacaattaaactcttgctagatctcgagaaacgaa 
                          cctcccaacctcgtgccttttatggacagcttgactcgttgcac 

FG1G27360T0      159 L                           GFITLCDEACN           
                     L                           G++TLCDEAC            
                     L                           GYVTLCDEACK           
FG1G27360T0ps    669 tGTAAGTT  Intron 3       TAGgtgactgggta           
                     t<0-----[672    :    723]-0>gatctgaacga           
                     g                           atggttcgtta           

Pseudogene CDS:
>FG1G27360T0ps:3928420-3927768.[188:756].sp
AGTGGTCTGCCAGGTCGGCATCAGTATGTCACGTCGCAAGGCTACGATGCCAAGCTGGTA
GAAGAACAGATCTTCAACCACACACGCGAACTACGCGAGGCTGGCTATAATGTGCGAGCT
GTTTGGCGAGGACCCGAGATGCCACCAAATGAGTTCGTTGATCAGATGAAGGACGTTCAC
TGGCATGCAGCTGGTATAGGCTTTGGAGTGAGAGGATCACAGATCCCAGAAGTCATCGGG
CTTTTTGAAGAAACCATCGATATCTTCCGCAAAGAAGCCCCCGATGCCAAGTATGTGTTC
AACTATAATCCTCTTACATTTCTGTGGTCAGTCAAACGGTACTTTCCTCTGTCAAGCGAT
TGCAAGGATCATCCGGGCAAAGACTTGGGATATGTGACGCTTTGTGACGAGGCTTGTAAA


Presence of disablments:  NO

Exonerate model:
         Query: FG1G27360T0 gene=FG1G27360
        Target: Chr4 [revcomp]
         Model: protein2genome:local
     Raw score: 529
   Query range: 20 -> 169
  Target range: 3928420 -> 3927768

      21 : TyrGlyCysGlyGluValAsnValValTyr{Th}  >>>> Target Intron 1 :      31
           !:!||||||||||||||||||||| !!|||{||}            56 bp     
           PheGlyCysGlyGluValAsnValPheTyr{Th}++                    
 3928420 : TTCGGATGTGGTGAAGTCAACGTCTTTTAC{AC}gt.................... : 3928386

      32 :  >>>>  {r}GlyLeuProGlyArgHisLysTyrValLysGluGlnGlyGlyAspP :      47
                  {|}||||||||||||||||||:!!||||||! !..!||||||  !||| 
                ++{r}GlyLeuProGlyArgHisGlnTyrValThrSerGlnGlyTyrAspA
 3928385 : .....ag{T}GGTCTGCCAGGTCGGCATCAGTATGTCACGTCGCAAGGCTACGATG : 3928286

      48 : roAspValThrGluLysAsnIleGluAspTyrThrArgGluMetArgGluAlaGly :      65
           !! ! :!!..!|||:!!.!.|||   :!!:!!|||||||||:!:||||||||||||
           laLysLeuValGluGluGlnIlePheAsnHisThrArgGluLeuArgGluAlaGly
 3928285 : CCAAGCTGGTAGAAGAACAGATCTTCAACCACACACGCGAACTACGCGAGGCTGGC : 3928232

      66 : TyrAsnValArg{G}  >>>> Target Intron 2 >>>>  {ly}IleTrpAr :      73
           ||||||||||||{!}            52 bp            {.!}:!!|||||
           TyrAsnValArg{A}++                         ++{la}ValTrpAr
 3928231 : TATAATGTGCGA{G}gt.........................ag{CT}GTTTGGCG : 3928156

      74 : gGlyProGluIleGluGlySerGluPheAlaGluAsnValLysGlyValAspTrpH :      92
           ||||||||||!!:  !  !!:!||||||!.!!!:.!.:!!|||! !||| !!||||
           gGlyProGluMetProProAsnGluPheValAspGlnMetLysAspValHisTrpH
 3928155 : AGGACCCGAGATGCCACCAAATGAGTTCGTTGATCAGATGAAGGACGTTCACTGGC : 3928099

      93 : isAlaAlaGlyValGlyPheGlyValArgGlySerAsnMetThrAspLeuThrGly :     110
           |||||||||||:!!|||||||||||||||||||||.!.!!: !!!!::!!! !|||
           isAlaAlaGlyIleGlyPheGlyValArgGlySerGlnIleProGluValIleGly
 3928098 : ATGCAGCTGGTATAGGCTTTGGAGTGAGAGGATCACAGATCCCAGAAGTCATCGGG : 3928045

     111 : LeuPheGlu{G}  >>>> Target Intron 3 >>>>  {lu}AsnLeuAlaIl :     118
           |||||||||{|}            45 bp            {||}!.!:!!! !||
           LeuPheGlu{G}++                         ++{lu}ThrIleAspIl
 3928044 : CTTTTTGAA{G}gt.........................ag{AA}ACCATCGATAT : 3927976

     119 : eTyrArgGluGluAlaProAspAlaLysPheValPheAsnTyrAsnProArgSerP :     137
           |!:!|||:!!||||||||||||||||||!:!||||||||||||||||||! !!!!|
           ePheArgLysGluAlaProAspAlaLysTyrValPheAsnTyrAsnProLeuThrP
 3927975 : CTTCCGCAAAGAAGCCCCCGATGCCAAGTATGTGTTCAACTATAATCCTCTTACAT : 3927919

     138 : heLeuTrpSerValLysArgTyrPheProIleSerThrAspCysLysAspHisPro :     155
           |||||||||||||||||||||||||||||:!:|||!:!||||||||||||||||||
           heLeuTrpSerValLysArgTyrPheProLeuSerSerAspCysLysAspHisPro
 3927918 : TTCTGTGGTCAGTCAAACGGTACTTTCCTCTGTCAAGCGATTGCAAGGATCATCCG : 3927865

     156 : GlyLysAspLeu  >>>> Target Intron 4 >>>>  GlyPheIleThrLeu :     164
           ||||||||||||            52 bp            |||!:!:!:||||||
           GlyLysAspLeu++                         ++GlyTyrValThrLeu
 3927864 : GGCAAAGACTTGgt.........................agGGATATGTGACGCTT : 3927786

     165 : CysAspGluAlaCys :     169
           |||||||||||||||
           CysAspGluAlaCys
 3927785 : TGTGACGAGGCTTGT : 3927769

Neigbour_features_5': three_prime_UTR-FG4G17930T0	3927596
Neigbour_features_3': three_prime_UTR-FG4G17940T0	3928526
Genomic position classification: Intergenic
Pseudogene model: NOT PROCESSED
Duplication mode: PSEUDO_TRANSPOSED
###################################################
Hits: FG4G17790T3 Chr3 2429700 2430156 50 251 53.1
Query gene model: FG4G17790T3	0	264	0

Genewise model:

FG4G17790T3        1 MPIKGYFPAMKAVCEKYNALLILDE                         
                       + GY+ A++ VC+ Y+ LLILDE                         
                     PAVAGYWKAIRKVCDDYDVLLILDE                         
FG4G17790T3ps     95 cggggttagacagtggtggccatggGTAAGCC  Intron 1        
                     cctcgagactgatgaaaatttttaa<0-----[170    :    224] 
                     ttgtatgactaattttttttaagca                         

FG4G17790T3       26    VMCGMGRTGTLHAWEQEDVV-PDILVVGKGLGAGYAPVSAVMLNAK 
                        +MCGM +TGT+HAWEQE +  PDI ++GK LG G+ P+S V+  +K 
                        IMCGMEKTGTMHAWEQEGISGPDIQMIGKALGGGFIPLSGVLPRSK 
FG4G17790T3ps    222 AAGaatgagaagaacgtgcggatgcgacaagagcgggtacttggtccaa 
                     -0>ttggtaacgctacgaaagtcgcatattgactgggttctcgttcgga 
                        cgctgagatggtcgaaatctacccggatatgcaccaaacgtgcccg 

FG4G17790T3       71 LVESFQKSGKGFAHGQTYM                           AHP 
                     + +++ K   G+AHG T++                           AHP 
                     IFDAI!KDQGGLAHGHTFQ                           AHP 
FG4G17790T3ps    363 atgga4agcggtgcgcatcGTATGCT  Intron 2       CAGgcc 
                     ttact aaaggtcagacta<0-----[421    :    478]-0>cac 
                     ctctc gtgggacctcacg                           ttg 
                     
FG4G17790T3       93 QAAAAGLKVQQIIRDENLLAHVQ                           
                      A AA L+VQ+IIRDE +L +VQ                          
                     VACAAALEVQRIIRDERVLTNVQ                           
FG4G17790T3ps    488 ggtgggcggccaacggcgcaagc                           
                     tcgccctatagttgaagttcata                           
                     ctctgttgtagcaacgtgaatcg                           


Pseudogene CDS:
>FG4G17790T3ps:2429700-2430156.[95:377].sp
CCTGCTGTGGCTGGATATTGGAAAGCCATTCGAAAAGTTTGTGATGATTATGATGTTCTT
CTAATATTGGACGAAATCATGTGCGGTATGGAAAAGACAGGTACGATGCATGCCTGGGAA
CAAGAAGGTATCTCTGGACCCGACATCCAGATGATAGGTAAAGCTCTGGGCGGAGGCTTC
ATACCATTATCCGGGGTTTTGCCCCGCAGCAAGATCTTTGACGCTATC
Pseudogene CDS:
>FG4G17790T3ps:2429700-2430156.[382:556].sp
AAGGATCAGGGGGGGTTAGCCCACGGTCACACATTCCAGGCTCATCCGGTCGCTTGCGCT
GCGGCTCTTGAGGTTCAACGGATCATACGAGACGAGCGTGTGCTAACAAATGTCCAG

Presence of disablments:  YES

Exonerate model:
         Query: FG4G17790T3 gene=FG4G17790
        Target: Chr3
         Model: protein2genome:local
     Raw score: 251
   Query range: 2 -> 115
  Target range: 2429700 -> 2430156

       3 : IleLysGlyTyrPheProAlaMetLysAlaValCysGluLysTyrAsnAlaLeuLe :      21
           :!:   ||||||!::  !|||!!:::!  !||||||!!: ! |||:!!!.!|||||
           ValAlaGlyTyrTrpLysAlaIleArgLysValCysAspAspTyrAspValLeuLe
 2429701 : GTGGCTGGATATTGGAAAGCCATTCGAAAAGTTTGTGATGATTATGATGTTCTTCT : 2429755

      22 : uIleLeuAspGlu  >>>> Target Intron 1 >>>>  ValMetCysGlyMe :      30
           |||||||||||||            55 bp            :!!|||||||||||
           uIleLeuAspGlu++                         ++IleMetCysGlyMe
 2429756 : AATATTGGACGAAgt.........................agATCATGTGCGGTAT : 2429837

      31 : tGlyArgThrGlyThrLeuHisAlaTrpGluGlnGluAspValVal<->ProAspI :      48
           |! !!:!|||||||||:!!||||||||||||||||||! !:!!  !   |||||||
           tGluLysThrGlyThrMetHisAlaTrpGluGlnGluGlyIleSerGlyProAspI
 2429838 : GGAAAAGACAGGTACGATGCATGCCTGGGAACAAGAAGGTATCTCTGGACCCGACA : 2429894

      49 : leLeuValValGlyLysGlyLeuGlyAlaGlyTyrAlaProValSerAlaValMet :      66
           ||! !:!!:!!||||||!.!||||||!.!|||!:!  !|||:!!|||!.!|||:!!
           leGlnMetIleGlyLysAlaLeuGlyGlyGlyPheIleProLeuSerGlyValLeu
 2429895 : TCCAGATGATAGGTAAAGCTCTGGGCGGAGGCTTCATACCATTATCCGGGGTTTTG : 2429948

      67 : LeuAsnAlaLysLeuValGluSerPheGln-LysSerGlyLysGlyPheAlaHisG :      85
           ! !..!::!|||:!! !!!!::!!.!!   #|||..!  !  !|||!!.|||||||
           ProArgSerLysIlePheAspAlaIleAla#LysAspGlnGlyGlyLeuAlaHisG
 2429949 : CCCCGCAGCAAGATCTTTGACGCTATCGCTGAAGGATCAGGGGGGGTTAGCCCACG : 2430006

      86 : lyGlnThrTyrMet  >>>> Target Intron 2 >>>>  AlaHisProGlnA :      94
           ||!!.|||!:!..!            58 bp            |||||||||   |
           lyHisThrPheGln++                         ++AlaHisProValA
 2430007 : GTCACACATTCCAGgt.........................agGCTCATCCGGTCG : 2430091

      95 : laAlaAlaAlaGlyLeuLysValGlnGlnIleIleArgAspGluAsnLeuLeuAla :     112
           ||..!||||||!.!|||:!!||||||!:!|||||||||||||||..!:!!|||.!!
           laCysAlaAlaAlaLeuGluValGlnArgIleIleArgAspGluArgValLeuThr
 2430092 : CTTGCGCTGCGGCTCTTGAGGTTCAACGGATCATACGAGACGAGCGTGTGCTAACA : 2430145

     113 : HisValGln :     115
           :!!||||||
           AsnValGln
 2430146 : AATGTCCAG : 2430156

Neigbour_features_5': 3_Intron_utr-OVERLAPFG3G11690T1	2430078
Neigbour_features_3': five_prime_UTR-OVERLAPFG3G11690T1	2430079
Genomic position classification: Hosted-overlapping
Pseudogene model: SINGLE EXON
Duplication mode: PSEUDO_TRANSPOSED

Note: Two introns are predicted by both software but the pater's genic model is intronless.
###################################################
Hits: FG2G42090T0 Chr2 8746198 8746399 196 211 67.16
Query gene model: FG2G42090T0	0	63	0	FG2G42090T0	1	469	0
Genewise model:

FG2G42090T0      403 ILAFASHGLTVPKVSPKELSDGFYQKLYAL                    
                     I+AFA + L +PKV  KEL+ GFY+KLY L                    
                     IIAFALYRLIIPKVLLKELAAGFYKKLYTL                    
FG2G42090T0ps    104 aagtgttacaacagtcagcgggttaactac                    
                     ttctctagtttcatttaatccgtaaatact                    
                     taataatattatgaatgaattattggctgg                    


Pseudogene CDS:
>FG2G42090T0ps:8746198-8746399.[104:193].sp
ATTATAGCATTTGCATTATATAGACTTATTATACCTAAGGTATTACTTAAGGAACTAGCT
GCTGGATTTTATAAGAAGCTCTATACGCTG


Presence of disablments:  YES

Exonerate model:
         Query: FG2G42090T0 gene=FG2G42090
        Target: Chr2
         Model: protein2genome:local
     Raw score: 211
   Query range: 401 -> 468
  Target range: 8746198 -> 8746399

     402 : ThrIleLeuAlaPheAlaSerHisGlyLeuThrValProLysValSerProLysGl :     420
           !.!|||:!!|||||||||! !:!! !!|||! !:!!|||||||||! !! !|||||
           AsnIleIleAlaPheAlaLeuTyrArgLeuIleIleProLysValLeuLeuLysGl
 8746199 : AATATTATAGCATTTGCATTATATAGACTTATTATACCTAAGGTATTACTTAAGGA : 8746253

     421 : uLeuSerAspGlyPheTyrGlnLysLeuTyrAlaLeuGlnGlyGlnArgAsnThrP :     439
           ||||:!!! !|||||||||:!!|||||||||.!!||| !!||||||||||||||||
           uLeuAlaAlaGlyPheTyrLysLysLeuTyrThrLeu***GlyGlnArgAsnThrP
 8746254 : ACTAGCTGCTGGATTTTATAAGAAGCTCTATACGCTGTAAGGACAGCGTAACACGT : 8746310

     440 : heTrpThrGlyLeuSerTrpAlaProAspTyrThrProIleLeuTrpAspPheThr :     457
           ||! !|||||||||!!!! !||| !!||||||||||||||||||! !|||||||||
           he***ThrGlyLeuThr***AlaSerAspTyrThrProIleLeu***AspPheThr
 8746311 : TTTAGACTGGACTTACTTAGGCCTCGGATTACACTCCGATCTTGTAGGACTTTACT : 8746364

     458 : GluLysLeuPheProGlnIleLeuSerGlyIle :     468
           |||||||||.!.|||||||||:!!||| !!|||
           GluLysLeuLeuProGlnIleValSerArgIle
 8746365 : GAAAAGCTTCTACCTCAAATCGTGTCTAGGATC : 8746399

Neigbour_features_5': three_prime_UTR-FG2G42310T0	8745030
Neigbour_features_3': CDS-FG2G42320T0	8746626
Genomic position classification: Intergenic
Pseudogene model: FRAGMENTED
Duplication mode: PROXIMAL
###################################################
Hits: FG3G18800T0 Chr1 680594 680471 420 149 75.61
Query gene model: FG3G18800T0	0	323	0

Genewise

FG3G18800T0      163 AAKKDGCLGLPVQTYVLTEIQTLLEHACYTFAEQWLPHVLF         
                     AAK    L LPVQ  VLTEIQ+LLEHACYTFAEQWL +VLF         
                     AAKHGVFLDLPVQARVLTEIQSLLEHACYTFAEQWLLYVLF         
FG3G18800T0ps    102 ggacggtcgccgcgcgcagactctgcgttatggctcctgct         
                     ccaagtttatctacgttcatacttaacgactcaagttattt         
                     ccaccatgttgcgatggcgtatcggtccccctgagcactcc         

Pseudogene CDS:
>FG3G18800T0ps:680594-680471.[102:224].sp
GCCGCCAAACACGGCGTATTTCTGGATCTTCCGGTCCAGGCACGTGTGCTGACCGAGATT
CAATCTCTCTTGGAGCATGCCTGCTACACCTTCGCTGAGCAATGGCTCCTATACGTTCTC
TTC

Presence of disablments:  NO

Exonerate model:
         Query: FG3G18800T0 gene=FG3G18800
        Target: Chr1 [revcomp]
         Model: protein2genome:local
     Raw score: 149
   Query range: 162 -> 203
  Target range: 680594 -> 680471

    163 : AlaAlaLysLysAspGlyCysLeuGlyLeuProValGlnThrTyrValLeuThrGluI :    182
          ||||||||| ! ! !! !! !|||! !||||||||||||.!!  !|||||||||||||
          AlaAlaLysHisGlyValPheLeuAspLeuProValGlnAlaArgValLeuThrGluI
 680594 : GCCGCCAAACACGGCGTATTTCTGGATCTTCCGGTCCAGGCACGTGTGCTGACCGAGA : 680537

    183 : leGlnThrLeuLeuGluHisAlaCysTyrThrPheAlaGluGlnTrpLeuProHisVa :    201
          |||||:!!||||||||||||||||||||||||||||||||||||||||||! !:!!||
          leGlnSerLeuLeuGluHisAlaCysTyrThrPheAlaGluGlnTrpLeuLeuTyrVa
 680536 : TTCAATCTCTCTTGGAGCATGCCTGCTACACCTTCGCTGAGCAATGGCTCCTATACGT : 680480

    202 : lLeuPhe :    203
          |||||||
          lLeuPhe
 680479 : TCTCTTC : 680472

Neigbour_features_5': CDS-FG1G03120T0	680210
Neigbour_features_3': CDS-FG1G03130T0	680680
Genomic position classification: Intergenic
Pseudogene model: SINGLE EXON
Duplication mode: PSEUDO_TRANSPOSED
###################################################
Hits: FG2G43050T0 Chr1 11536933 11537218 460 303 56.84
Query gene model: FG2G43050T0	0	158	0	FG2G43050T0	1	166	0	FG2G43050T0	2	169	0	FG2G43050T0	3	177	0	FG2G43050T0	4	222	0	FG2G43050T0	5	263	1	FG2G43050T0	6	273	0	FG2G43050T0	7	376	0

Genewise

FG2G43050T0      298 CGSDEYILDVAESNGIKLPYSCRAGVYSSCAGKLVSGTIQQDDQDFLDS 
                     C  D YILD AE  GI++PYS RAG  S+CAG LVSG++ Q DQ +LD+ 
                     CAEDTYILDEAEEQGIEIPYSFRAGACSACAGILVSGSVDQGDQSLLDN 
FG2G43050T0ps    152 tgggatacgggggcgagactttcgggttgtggatgtgaggcggctccga 
                     gcaacattaacaaagtatcactgcgcgccgcgtttcggtaagaacttaa 
                     ttgtttcgtatgggctaaatgctcgttccccgagcagcttaccgtcgtc 

FG2G43050T0      347 DQVEAGYVLLCIAYPTSDCIIKANAEDEL                     
                     +Q+   Y+LLC+AYPTSDC+ + N EDEL                     
                     NQIGRKYILLCVAYPTSDCVSETNKEDEL                     
FG2G43050T0ps    299 acagcatacctggtcaagtgagaaagggt                     
                     aatggaatttgtcaccgagtgacaaaaat                     
                     cgtcggttggtcctctcccctgccgacgg                     


Pseudogene CDS:
>FG2G43050T0ps:11536933-11537218.[152:385].sp
TGTGCTGAGGATACTTATATCCTGGATGAAGCTGAGGAGCAGGGCATTGAAATACCATAT
TCGTTCCGTGCCGGGGCTTGTTCCGCCTGCGCCGGGATATTGGTCTCAGGGAGCGTTGAT
CAAGGCGACCAGTCTCTCCTGGATAACAACCAGATTGGCCGGAAGTATATTCTGCTGTGT
GTCGCCTATCCCACTAGCGACTGCGTCAGTGAGACCAACAAGGAAGACGAGTTG


Presence of disablments:  YES

Exonerate model:
         Query: FG2G43050T0 gene=FG2G43050
        Target: Chr1
         Model: protein2genome:local
     Raw score: 303
   Query range: 280 -> 375
  Target range: 11536933 -> 11537218

      281 : MetSerTyrLysValThrIleLysThrProAsnGluAspTyrThrPheAsnCys :      298
            :!:!!!|||:!!||||||:!:|||||||||  !..!!!::!!|||||| ! |||
            ValThrTyrGlnValThrLeuLysThrProAlaArgGluHisThrPhe***Cys
 11536934 : GTTACCTACCAAGTCACATTGAAAACCCCAGCCAGAGAGCATACCTTCTAATGT : 11536985

      299 : GlySerAspGluTyrIleLeuAspValAlaGluSerAsnGlyIleLysLeuPro :      316
            !.!..!|||   ||||||||||||! !||||||..!.!.||||||:!!:!!|||
            AlaGluAspThrTyrIleLeuAspGluAlaGluGluGlnGlyIleGluIlePro
 11536986 : GCTGAGGATACTTATATCCTGGATGAAGCTGAGGAGCAGGGCATTGAAATACCA : 11537039

      317 : TyrSerCysArgAlaGlyValTyrSerSerCysAlaGlyLysLeuValSerGly :      334
            ||||||! !|||||||||!.!! !|||:!!|||||||||! !||||||||||||
            TyrSerPheArgAlaGlyAlaCysSerAlaCysAlaGlyIleLeuValSerGly
 11537040 : TATTCGTTCCGTGCCGGGGCTTGTTCCGCCTGCGCCGGGATATTGGTCTCAGGG : 11537093

      335 : ThrIleGlnGlnAspAspGlnAspPheLeuAspSerAspGlnValGluAlaGly :      352
            !:!:!!.!.|||! !||||||..!.!!||||||!:!:!!|||:!!!    !  !
            SerValAspGlnGlyAspGlnSerLeuLeuAspAsnAsnGlnIleGlyArgLys
 11537094 : AGCGTTGATCAAGGCGACCAGTCTCTCCTGGATAACAACCAGATTGGCCGGAAG : 11537147

      353 : TyrValLeuLeuCysIleAlaTyrProThrSerAspCysIleIleLysAlaAsn :      370
            |||:!!|||||||||:!!|||||||||||||||||||||:!!! !:!!.!!|||
            TyrIleLeuLeuCysValAlaTyrProThrSerAspCysValSerGluThrAsn
 11537148 : TATATTCTGCTGTGTGTCGCCTATCCCACTAGCGACTGCGTCAGTGAGACCAAC : 11537201

      371 : AlaGluAspGluLeu :      375
              !||||||||||||
            LysGluAspGluLeu
 11537202 : AAGGAAGACGAGTTG : 11537218

Neigbour_features_5': CDS-FG1G53470T0	11536123
Neigbour_features_3': five_prime_UTR-FG1G53480T1	11537823
Genomic position classification: Intergenic
Pseudogene model: FRAGMENTED
Duplication mode: DISPERSED
###################################################
Hits: FG1G01010T0 Chr1 270325 270599 1059 180 60
Query gene model: FG1G01010T0	0	43	2	FG1G01010T0	1	505	0

Genewise
FG1G01010T0      132 AAIHNKSGFYATRFLLGM                                
                     AAIHNKSGFYA  FLL M                                
                     AAIHNKSGFYAISFLLRM                                
FG1G01010T0ps    218 ggacaatgttgaatccca                                
                     cctaaacgtactgtttgt                                
                     acactaaaccgatttaag                                


Pseudogene CDS:
>FG1G01010T0ps:270325-270599.[218:271].sp
GCAGCCATACACAATAAATCAGGATTCTACGCGATAAGTTTTCTTCTACGAATG

Presence of disablments:  YES

Exonerate model:
         Query: FG1G01010T0 gene=FG1G01010
        Target: Chr1
         Model: protein2genome:local
     Raw score: 180
   Query range: 92 -> 184
  Target range: 270325 -> 270599

     93 : MetLeuAlaAlaValValIlePheGluIleProPheAsnMetValLeuSerArgIleG :    112
          !!:|||!.!:!!:!!:!!|||! !:!!||||||||||||!!:||||||! !  !|||.
          IleLeuValSerIleIleIleSerLysIleProPheAsnIleValLeuPheTyrIleS
 270326 : ATATTAGTATCTATTATTATCTCTAAGATCCCCTTTAATATAGTTTTATTTTATATTA : 270383

    113 : lyProAlaLeuTrpLeuIleIleGlnValPheAlaTrpGlyThrIleAlaThrAlaGl :    131
          !!|||.!!!!!! !||||||||| !!!.!||||||! ! !!! !||||||! !||| !
          erProThrPhe***LeuIleIle***AlaPheAla***ArgIleIleAlaIleAla**
 270384 : GCCCTACCTTTTAGCTTATTATATAGGCATTTGCCTAGAGAATAATCGCAATAGCCTA : 270440

    132 : nAlaAlaIleHisAsnLysSerGlyPheTyrAlaThrArgPheLeuLeuGlyMetTrp :    150
          !|||||||||||||||||||||||||||||||||! !!!!||||||||| !!|||! !
          *AlaAlaIleHisAsnLysSerGlyPheTyrAlaIleSerPheLeuLeuArgMet***
 270441 : AGCAGCCATACACAATAAATCAGGATTCTACGCGATAAGTTTTCTTCTACGAATGTAG : 270497

    151 : GluAlaGlyTyrLeuAlaAlaAlaLeuThrIleIleAlaSerPhe----TyrThrArg :    168
          ||||||        !:!!!.!.!!||||||:!!||||||||||||####|||||| !!
          GluAla------ArgSerValThrLeuThrValIleAlaSerPhe####TyrThrCys
 270498 : GAGGCT------AGATCTGTTACACTAACGGTAATCGCGTCATTCTAGGTACACATGC : 270549

    169 : LysGluMetAlaLeuArgAlaThrLeuValTyrValGlyAsnTyrGly :    184
          ||||||||||||||||||||||||! ! !!! !:!!||||||! !|||
          LysGluMetAlaLeuArgAlaThrProPheSerIleGlyAsnCysGly
 270550 : AAAGAAATGGCATTGCGCGCAACACCGTTTTCCATTGGGAATTGCGGT : 270599

Neigbour_features_5': CDS-FG1G01060T0	269496
Neigbour_features_3': five_prime_UTR-FG1G01070T0	271112
Genomic position classification: Intergenic
Pseudogene model: FRAGMENTED
Duplication mode: PROXIMAL
###################################################
Hits: FG1G30640T2 Chr1 6676802 6676910 937 105 66.67
Query gene model: FG1G30640T2	0	82	1	FG1G30640T2	1	552	0	FG1G30640T2	2	652	0

Gnenewise:
FG1G30640T2      261 NAATRIKNSDSSLKPFDSSERFTGLN                        
                       A RIKNSDSSLK + S ERF  LN                        
                     DVADRIKNSDSSLKLYISKERFADLN                        
FG1G30640T2ps    101 ggggcaaatgtttactatagctggca                        
                     atcagtaacacctatatcaagtcata                        
                     catcccgccctaggtctcgagcttat                        


Pseudogene CDS:
>FG1G30640T2ps:6676802-6676910.[101:178].sp
GACGTAGCTGACCGCATCAAGAACTCCGACTCTTCATTGAAGCTTTACATTTCCAAGGAA
CGGTTCGCTGATCTAAAT


Presence of disablments:  YES

 Exonerate model:
         Query: FG1G30640T2 gene=FG1G30640
        Target: Chr1
         Model: protein2genome:local
     Raw score: 105
   Query range: 260 -> 296
  Target range: 6676802 -> 6676910

     261 : AsnAlaAlaThrArgIleLysAsnSerAspSerSerLeuLysProPheAspSerSe :     279
           :!!!.!|||  !||||||||||||||||||||||||||||||! !!:!  !|||!.
           AspValAlaAspArgIleLysAsnSerAspSerSerLeuLysLeuTyrIleSerLy
 6676803 : GACGTAGCTGACCGCATCAAGAACTCCGACTCTTCATTGAAGCTTTACATTTCCAA : 6676857

     280 : rGluArgPheThrGlyLeuAsnTrpSerValProLeuValGluCysAlaGly :     296
           !|||||||||.!!! !||||||!! |||||||||||||||! !...||||||
           sGluArgPheAlaAspLeuAsn***SerValProLeuValAlaAlaAlaGly
 6676858 : GGAACGGTTCGCTGATCTAAATTGATCTGTACCTCTAGTAGCGGCAGCAGGT : 6676910

Neigbour_features_5': three_prime_UTRWithinFG1G30720T0	6676516
Neigbour_features_3': three_prime_UTRWithinFG1G30720T0	6677012
Genomic position classification: Hosted
Pseudogene model: FRAGMENTED
Duplication mode: PROXIMAL
###################################################
Hits: FG1G23980T0 Chr4 3254531 3254776 20173 205 70.37
Query gene model: FG1G23980T0	0	87	1	FG1G23980T0	1	283	2	FG1G23980T0	2	349	0

Genewise model:

FG1G23980T0        1 MYRPDLLAFLLPLLAAPVFSAETLDCGKIRADGHTFDLSKLGGPHSVVT 
                     MYR DLLAFLLPLLAA   + E L  G+I A+ H FDLSKLGGP+ VVT 
                     MYRLDLLAFLLPLLAAQAVTVEALG!GEICANRHIFDLSKLGGPYPVVT 
FG1G23980T0ps    101 atccgccgtcccccggcggagggcg1ggatgaacatgctacggctcgga 
                     tagtattctttcttccactctactg gatgcagattatcatggcacttc 
                     gtggtagatagtagtgatttagcct gactctattctttgttaatatgg 

FG1G23980T0       50 TRYKPNPAGHYNTTYTLDVCKPLKKSGGSKSECP                
                     TR+K NPAG+YNTTY L+ CK L ++GGSKSECP                
                     TRFKANPAGYYNTTYALNFCK!LGRNGGSKSECP                
FG1G23980T0ps    246 actagacggttaaatgtatta1cgaaggaatgtc                
                     cgtacaccgaaaccactatga tggagggacagc                
                     gataccaaacttaataattca tgataacgaact                


Pseudogene CDS:
>FG1G23980T0ps:3254531-3254776.[101:175].sp
ATGTATCGGCTGGATCTACTGGCATTTCTACTGCCTCTACTGGCTGCGCAAGCTGTTACT
GTAGAGGCCCTCGGT
Pseudogene CDS:
>FG1G23980T0ps:3254531-3254776.[177:308].sp
GGGGAAATCTGTGCCAATAGACATATTTTCGATCTTTCTAAGCTTGGTGGACCATATCCA
GTTGTGACGACGCGATTTAAAGCCAACCCAGCAGGATACTATAATACAACATATGCATTA
AATTTTTGCAAA
Pseudogene CDS:
>FG1G23980T0ps:3254531-3254776.[310:345].sp
CTTGGGAGAAATGGAGGAAGCAAGTCAGAATGCCCT

Presence of disablments:  YES

Exonerate model:
         Query: FG1G23980T0 gene=FG1G23980
        Target: Chr4
         Model: protein2genome:local
     Raw score: 205
   Query range: 0 -> 83
  Target range: 3254531 -> 3254776

       1 : MetTyrArgProAspLeuLeuAlaPheLeuLeuProLeuLeuAlaAlaProValPh :      19
           |||||||||! !||||||||||||||||||||||||||||||||||||! !!.! !
           MetTyrArgLeuAspLeuLeuAlaPheLeuLeuProLeuLeuAlaAlaGlnAlaVa
 3254532 : ATGTATCGGCTGGATCTACTGGCATTTCTACTGCCTCTACTGGCTGCGCAAGCTGT : 3254586

      20 : eSerAlaGluThrLeu-AspCysGlyLysIleArgAlaAspGlyHisThrPheAsp :      37
           !!!!!.!|||.!!|||#     !|||:!!||| !!|||:!! !!|||! !||||||
           lThrValGluAlaLeu#---ValGlyGluIleCysAlaAsnArgHisIlePheAsp
 3254587 : TACTGTAGAGGCCCTCG---GTTGGGGAAATCTGTGCCAATAGACATATTTTCGAT : 3254638

      38 : LeuSerLysLeuGlyGlyProHisSerValValThrThrArgTyrLysProAsnPr :      56
           |||||||||||||||||||||:!! !!|||||||||||||||!:!||| !!|||||
           LeuSerLysLeuGlyGlyProTyrProValValThrThrArgPheLysAlaAsnPr
 3254639 : CTTTCTAAGCTTGGTGGACCATATCCAGTTGTGACGACGCGATTTAAAGCCAACCC : 3254695

      57 : oAlaGlyHisTyrAsnThrThrTyrThrLeuAspValCysLys-ProLeuLysLys :      74
           |||||||:!!|||||||||||||||.!!|||:!! !!||||||#   |||  !!:!
           oAlaGlyTyrTyrAsnThrThrTyrAlaLeuAsnPheCysLys#---LeuGlyArg
 3254696 : AGCAGGATACTATAATACAACATATGCATTAAATTTTTGCAAAT---CTTGGGAGA : 3254747

      75 : SerGlyGlySerLysSerGluCysPro :      83
           !:!||||||||||||||||||||||||
           AsnGlyGlySerLysSerGluCysPro
 3254748 : AATGGAGGAAGCAAGTCAGAATGCCCT : 3254776
 
Neigbour_features_5': five_prime_UTR-FG4G14870T0	3254262
Neigbour_features_3': five_prime_UTR-FG4G14880T0	3254924
Genomic position classification: Intergenic
Pseudogene model: FRAGMENTED
Duplication mode: PSEUDO_TRANSPOSED
###################################################
Hits: FG1G00010T0 Chr2 38020 37906 343 176 92.11
Query gene model: FG1G00010T0	0	781	0	FG1G00010T0	1	786	0	FG1G00010T0	2	922	0	FG1G00010T0	3	1034	1	FG1G00010T0	4	1121	0	FG1G00010T0	5	1227	0	FG1G00010T0	6	1271	0	FG1G00010T0	7	1299	1	FG1G00010T0	8	1418	0

Genewise model:


FG1G00010T0     1380 SYQLRARNTYNGKNEDGSASIGSKRMSSRIVNEEVGLL            
                      YQLRARNTYNGKNEDGSASIGSKRMSSRIV+EEVGL             
                     TYQLRARNTYNGKNEDGSASIGSKRMSSRIVDEEVGLP            
FG1G00010T0ps    105 atcccgaaatagaagggagtagaacattaaggggggtc            
                     caatgcgacaagaaaaggcctggagtccgttaaatgtc            
                     gcgaaggccttcgcatttaatacacgttaattgggaaa            


Pseudogene CDS:
>FG1G00010T0ps:38020-37906.[105:218].sp
ACGTACCAGCTACGAGCGAGGAACACCTATAATGGCAAGAACGAAGATGGTAGTGCATCA
ATTGGAAGCAAACGCATGTCTTCTAGAATAGTTGATGAGGAGGTGGGATTACCA


Presence of disablments:  NO

Exonerate model:
         Query: FG1G00010T0
        Target: Chr2 [revcomp]
         Model: protein2genome:local
     Raw score: 176
   Query range: 1378 -> 1416
  Target range: 38020 -> 37906

  1379 : GluSerTyrGlnLeuArgAlaArgAsnThrTyrAsnGlyLysAsnGluAspGlySerAla :  1398
         .!.!!!||||||||||||||||||||||||||||||||||||||||||||||||||||||
         HisThrTyrGlnLeuArgAlaArgAsnThrTyrAsnGlyLysAsnGluAspGlySerAla
 38020 : CATACGTACCAGCTACGAGCGAGGAACACCTATAATGGCAAGAACGAAGATGGTAGTGCA : 37963

  1399 : SerIleGlySerLysArgMetSerSerArgIleValAsnGluGluValGlyLeu :  1416
         ||||||||||||||||||||||||||||||||||||:!!|||||||||||||||
         SerIleGlySerLysArgMetSerSerArgIleValAspGluGluValGlyLeu
 37962 : TCAATTGGAAGCAAACGCATGTCTTCTAGAATAGTTGATGAGGAGGTGGGATTA : 37907
 
Neigbour_features_5': five_prime_UTR-FG2G00070T0	36820
Neigbour_features_3': CDS-FG2G00080T0	38032
Genomic position classification: Intergenic
Pseudogene model: FRAGMENTED
Duplication mode: DISPERSED
###################################################
Hits: FG4G16470T2 Chr2 6876634 6876867 98 191 61.04
Query gene model: FG4G16470T2	0	22	1	FG4G16470T2	1	824	0

Genewise model:


FG4G16470T2      447 YRYFAPNDLPGAYPATTNTTGQPLSIDESYGFSPIQSTALSSEASPTLA 
                     YRYFAPNDLP   P   + T +                 LSSEA  +LA 
                     YRYFAPNDLPDPRPTAMDATDK-----------------LSSEALSSLA 
FG4G16470T2ps     35 tcttgcagccgcccagaggaga                 tttggtttcg 
                     agatccaatcacgccctaccaa                 tccactcctc 
                     tgctaacctgctaaaagtcacg                 aatatatagt 
                     
FG4G16470T2      496 ELCNMGMARRTTKGRPKKFKAKKEKPLPTQKKKAGRKRRDETS       
                     ELC +GM RR  KGRP+K+KAKKEKP+PTQ KKAG KRR+E S       
                     ELCIVGMVRRINKGRPRKLKAKKEKPIPTQTKKAGWKRREERS       
FG4G16470T2ps    131 gctaggagccaaagccaacagaagacacacaaaggtaccggat       
                     atgttgttggtaaggcgatacaaaactccacaacggaggaagc       
                     agctgtgctcatacttggcgcgaagcagtagagacggctagaa       


Pseudogene CDS:
>FG4G16470T2ps:6876634-6876867.[35:259].sp
TATCGGTACTTTGCACCAAACGACCTTCCGGACCCTCGACCAACAGCAATGGATGCCACA
GACAAGTTATCATCTGAAGCTTTATCTTCACTGGCTGAACTGTGCATTGTGGGTATGGTC
CGTCGCATAAATAAAGGCCGTCCTAGGAAGCTCAAGGCCAAGAAAGAAAAGCCCATACCG
ACTCAAACGAAAAAGGCAGGCTGGAAGCGCCGTGAAGAGAGATCA

Presence of disablments:  YES

Exonerate model:
         Query: FG4G16470T2 gene=FG4G16470
        Target: Chr2
         Model: protein2genome:local
     Raw score: 191
   Query range: 485 -> 562
  Target range: 6876634 -> 6876867

     486 : LeuSerSerGluAlaSerProThrLeuAlaGluLeuCysAsnMetGlyMetAlaAr :     504
           |||||||||||||||! ! !!:!!|||||||||||||||! !:!!||||||!.!||
           LeuSerSerGluAlaLeuSerSerLeuAlaGluLeuCysIleValGlyMetValAr
 6876635 : TTATCATCTGAAGCTTTATCTTCACTGGCTGAACTGTGCATTGTGGGTATGGTCCG : 6876689

     505 : gArgThrThrLysGlyArgProLysLysPheLysAlaLysLysGluLysProLeuP :     523
           ||||! !!.!||||||||||||!:!|||.!!|||||||||||||||||||||:!!|
           gArgIleAsnLysGlyArgProArgLysLeuLysAlaLysLysGluLysProIleP
 6876690 : TCGCATAAATAAAGGCCGTCCTAGGAAGCTCAAGGCCAAGAAAGAAAAGCCCATAC : 6876746

     524 : roThrGlnLysLysLysAlaGlyArgLysArgArgAspGluThrSer--GluAlaL :     541
           ||||||||! !|||||||||||| !!|||||||||!!:|||! !|||##:!!  ! 
           roThrGlnThrLysLysAlaGlyTrpLysArgArgGluGluArgSer##LysLeuT
 6876747 : CGACTCAAACGAAAAAGGCAGGCTGGAAGCGCCGTGAAGAGAGATCAGGAAGCTCA : 6876802

     542 : euThrGlnProAspAlaThrLysGluAlaValAlaProGlnGluValAlaValSer :     559
            !  !!    !  !  !|||:!!||||||! !! !||| !!||||||.!!:!! !!
           hrGlnProGlyIleIleThrGluGluAlaGlyGluPro***GluValThrIlePro
 6876803 : CACAGCCTGGCATCATTACTGAAGAGGCCGGCGAGCCCTAGGAAGTTACTATCCCT : 6876856

     560 : GlnGluIle :     562
           |||||||||
           GlnGluIle
 6876857 : CAAGAGATT : 6876867
 
Neigbour_features_5': three_prime_UTRWithinFG2G33710T0	6876010
Neigbour_features_3': three_prime_UTRWithinFG2G33710T0	6877046
Genomic position classification: Hosted
Pseudogene model: FRAGMENTED
Duplication mode: PSEUDO_TRANSPOSED
###################################################
Hits: FG1G35820T0 Chr1 7746522 7746633 923 116 62.16
Query gene model: FG1G35820T0	0	103	0

Genewise model:


FG1G35820T0        1 MGPVGEHHHRSQLQSTTTHATDIGLLSKIYHSIPFITKIIASTEN     
                          E +  +QLQSTTTH TDI  LSK+YHSIP+I+++   T N     
                     -----EVNLAAQLQSTTTHVTDIAPLSKLYHSIPLISEVTIGTVN     
FG1G35820T0ps     86      ggacggccctaaacgagagcctactctactatggaagaga     
                          atatccataccccatcatcctcataactcttcatctgcta     
                          accgagataacattcatcaacaaactgttgcagcaattgt     


Pseudogene CDS:
>FG1G35820T0ps:7746522-7746633.[86:205].sp
GAAGTCAACCTGGCAGCGCAACTTCAATCAACCACAACTCATGTCACAGATATCGCACCA
CTCTCAAAACTATACCATTCGATTCCTTTGATCTCAGAGGTCACAATAGGTACTGTGAAT

Presence of disablments:  YES

Exonerate model:
         Query: FG1G35820T0 gene=FG1G35820
        Target: Chr1
         Model: protein2genome:local
     Raw score: 116
   Query range: 10 -> 47
  Target range: 7746522 -> 7746633

      11 : SerGlnLeuGlnSerThrThrThrHisAlaThrAspIleGlyLeuLeuSerLysIl :      29
           :!!||||||||||||||||||||||||!.!|||||||||!.!! !|||||||||:!
           AlaGlnLeuGlnSerThrThrThrHisValThrAspIleAlaProLeuSerLysLe
 7746523 : GCGCAACTTCAATCAACCACAACTCATGTCACAGATATCGCACCACTCTCAAAACT : 7746577

      30 : eTyrHisSerIleProPheIleThrLysIleIleAlaSerThrGluAsnLysLys :      47
           !|||||||||||||||!!.|||:!!:!!:!!! !  !.!!|||! !||| !!|||
           uTyrHisSerIleProLeuIleSerGluValThrIleGlyThrValAsn***Lys
 7746578 : ATACCATTCGATTCCTTTGATCTCAGAGGTCACAATAGGTACTGTGAATTAAAAA : 7746633
 
Neigbour_features_5': five_prime_UTRWithinFG1G35820T0	7746491
Neigbour_features_3': five_prime_UTRWithinFG1G35820T0	7746669
Genomic position classification: Hosted
Pseudogene model: SINGLE EXON
Duplication mode: TANDEM
###################################################
Hits: FG1G08090T0 Chr2 7696857 7696983 335 124 52.38


Genewise model:

FG1G08090T0       19 SSLKSFKTCFSYLELLFAAGPTWVDYALIALGTLCAVGAGVPFPL     
                     S L+SF   F+Y ELLF A PTW+D  L+ +GTL A  AG PFPL     
                     SQLRSF---FTYFELLFYANPTWIDILLLVVGTLTACAAGAPFPL     
FG1G08090T0ps    101 tccctt   tattgccttgacatagacccgggacagtggggctcc     
                     catgct   tcatatttacaccgtattttttgctccgccgcctct     
                     ggactc   ccccatcctccgagcctttccaaacgtcccttgctg     


Pseudogene CDS:
>FG1G08090T0ps:7696857-7696983.[101:226].sp
TCGCAGCTACGCTCTTTCTTCACCTACTTCGAACTTCTCTTCTATGCCAACCCGACATGG
ATCGACATTCTTCTTCTCGTCGTAGGAACACTCACGGCTTGCGCCGCCGGTGCTCCGTTC
CCTCTG


Presence of disablments:  NO

Exonerate model:
         Query: FG1G08090T0 gene=FG1G08090
        Target: Chr2
         Model: protein2genome:local
     Raw score: 124
   Query range: 21 -> 63
  Target range: 7696857 -> 7696983

      22 : LysSerPheLysThrCysPheSerTyrLeuGluLeuLeuPheAlaAlaGlyProTh :      40
           ..!..!.!.::::!!! !|||!!!|||!!!||||||||||||  !|||..!|||||
           SerGlnLeuArgSerPhePheThrTyrPheGluLeuLeuPheTyrAlaAsnProTh
 7696858 : TCGCAGCTACGCTCTTTCTTCACCTACTTCGAACTTCTCTTCTATGCCAACCCGAC : 7696912

      41 : rTrpValAspTyrAlaLeuIleAlaLeuGlyThrLeuCysAlaValGlyAlaGlyV :      59
           ||||:!!|||  !  !|||:!!!.!:!!|||||||||   |||  !!.!||||||!
           rTrpIleAspIleLeuLeuLeuValValGlyThrLeuThrAlaCysAlaAlaGlyA
 7696913 : ATGGATCGACATTCTTCTTCTCGTCGTAGGAACACTCACGGCTTGCGCCGCCGGTG : 7696969

      60 : alProPheProLeu :      63
           .!||||||||||||
           laProPheProLeu
 7696970 : CTCCGTTCCCTCTG : 7696983

Neigbour_features_5': five_prime_UTRWithinFG2G37440T0	7696277
Neigbour_features_3': five_prime_UTRWithinFG2G37440T0	7696983
Genomic position classification: Hosted
Pseudogene model: FRAGMENTED
Duplication mode: PSEUDO_TRANSPOSED
###################################################
Hits: FG3G31770T0 Chr4 7593267 7593378 16164 101 72.22
Query gene model: FG3G31770T0	0	112	0

Genewise model:


FG3G31770T0       69 FNDNPRGCCVTLIVEFRGGSS-LLVSSVALIQFVKIAR            
                      NDNP G CVTL V F  GSS LLVSSVALIQ V+  R            
                     xNDNPSGLCVTLTVAFSSGSSALLVSSVALIQSVRSRR            
FG3G31770T0ps     98 Nagacagctgacaggtaagttgccgttggtactgaaaa            
                     taaacggtgtctctctgggccctttcctcttactgggg            
                     cccttcattaggaaacttcgatgactagtgagtgacgg            


Pseudogene CDS:
>FG3G31770T0ps:7593267-7593378.[98:211].sp
NTCAACGACAATCCTAGCGGACTTTGTGTAACGCTGACAGTAGCATTCAGTAGTGGCTCG
TCAGCTCTGCTAGTCTCTTCAGTGGCTTTGATACAGTCTGTGAGAAGCAGGAGG


Presence of disablments:  NO

Exonerate model:
         Query: FG3G31770T0 gene=FG3G31770
        Target: Chr4
         Model: protein2genome:local
     Raw score: 101
   Query range: 69 -> 105
  Target range: 7593267 -> 7593378

      70 : AsnAspAsnProArgGlyCysCysValThrLeuIleValGluPheArgGlyGlySe :      88
           ||||||||||||!!!|||  !||||||||||||! !|||! !|||!!!.!!|||||
           AsnAspAsnProSerGlyLeuCysValThrLeuThrValAlaPheSerSerGlySe
 7593268 : AACGACAATCCTAGCGGACTTTGTGTAACGCTGACAGTAGCATTCAGTAGTGGCTC : 7593322

      89 : rSer<->LeuLeuValSerSerValAlaLeuIleGlnPheValLysIleAlaArg :     105
           ||||   ||||||||||||||||||||||||||||||! !|||!:!! !  !|||
           rSerAlaLeuLeuValSerSerValAlaLeuIleGlnSerValArgSerArgArg
 7593323 : GTCAGCTCTGCTAGTCTCTTCAGTGGCTTTGATACAGTCTGTGAGAAGCAGGAGG : 7593378

Neigbour_features_5': five_prime_UTRWithinFG4G35000T0	7593266
Neigbour_features_3': five_prime_UTRWithinFG4G35000T0	7593450
Genomic position classification: Hosted
Pseudogene model: SINGLE EXON
Duplication mode: DISPERSED

###################################################
Hits: FG1G35840T0 Chr1 5809923 5810647 925-924 380 66.36
Query gene model: FG1G35840T0	0	99	0	FG1G35840T0	1	555	1	FG1G35840T0	2	683	0


Genewise model:


FG1G35840T0      205 IDYIPRYINENGGYRKDIKPINITQPEGVSFTMNGRVLSWQNFKFHIGF 
                     I+Y P  IN+ GGY KD+KPINIT P G+SF + G  + WQN+K+HIGF 
                     INYYPAAINKVGGYWKDLKPINITXPAGISFNITGHQIKWQNWKLHIGF 
FG1G35840T0ps    349 aattcggaaagggttagtacaaaatcggattaaagccaatcataccagt 
                     taaaccctaatggagaatactatcaccgtctatcgaatagaagatatgt 
                     ctcctctccgtcgtggcggtttccgggtcgctcaatgtggatggctctt 

FG1G35840T0      254 NYKEGIVLNHITFTDKGIERPIFYRLSLSEMV                  
                     NY+EGI+LN I+F D+G  RPIF+RLSL+EM+                  
                     NYREGIILNDISFNDRGEVRPIFHRLSLAEMI                  
FG1G35840T0ps    496 atcggaacagattagagggacatcactcggaa                  
                     aagagtttaatctaaggatgcttagtctcatt                  
                     cctacttgtccgtccaaataccccaccttggc                  

FG1G35840T0      286                            --VPYGAPEHPHQRKHAFDLGE 
                                                     G PEHPHQRKHAFDL + 
                                                WKPGSGNPEHPHQRKHAFDLSK 
FG1G35840T0ps    592 GTGCCTT  Intron 1       AAGtacgagacgcccccacgtgcaa 
                     <0-----[592    :    728]-0>gacgggacaacaagaactatga 
                                                gacatacggctcaaatttctca 

FG1G35840T0      306 YGAGYMANSL                                        
                     Y AGY+ NSL                                        
                     YRAGYITNSL                                        
FG1G35840T0ps    795 taggtaaaac                                        
                     agcgatcagt                                        
                     tgtccagcca                                        


Pseudogene CDS:
>FG1G35840T0ps:5809923-5810647.[349:824].sp
ATCAATTACTACCCTGCCGCTATCAACAAGGTTGGCGGGTATTGGAAGGACTTGAAGCCT
ATTAATATCACCTAGCCGGCGGGTATCTCGTTCAATATCACAGGACATCAGATTAAGTGG
CAAAATTGGAAGCTCCATATCGGTTTTAACTACCGTGAAGGCATTATTCTGAATGACATC
TCGTTTAACGACAGAGGAGAAGTTAGACCCATCTTCCACAGACTCTCCCTTGCTGAGATG
ATCTGGAAACCCGGAAGTGGAAACCCGGAGCACCCTCACCAACGAAAACATGCTTTTGAC
CTTAGCAAATATAGGGCTGGCTACATAACGAACAGCCTA

Presence of disablments:  YES
Exonerate model: 
 Query: FG1G35840T0 gene=FG1G35840
        Target: Chr1
         Model: protein2genome:local
     Raw score: 380
   Query range: 204 -> 315
  Target range: 5810171 -> 5810647

     205 : IleAspTyrIleProArgTyrIleAsnGluAsnGlyGlyTyrArgLysAspIleLy :     223
           |||:!!|||  !|||  !  !||||||:!!  !||||||||| !!||||||:!:||
           IleAsnTyrTyrProAlaAlaIleAsnLysValGlyGlyTyrTrpLysAspLeuLy
 5810172 : ATCAATTACTACCCTGCCGCTATCAACAAGGTTGGCGGGTATTGGAAGGACTTGAA : 5810226

     224 : sProIleAsnIleThrGlnProGluGlyValSerPheThrMetAsnGlyArgValL :     242
           |||||||||||||||| !!|||! !|||:!!||||||!.!!!:!..|||!.!  !:
           sProIleAsnIleThr***ProAlaGlyIleSerPheAsnIleThrGlyHisGlnI
 5810227 : GCCTATTAATATCACCTAGCCGGCGGGTATCTCGTTCAATATCACAGGACATCAGA : 5810283

     243 : euSerTrpGlnAsnPheLysPheHisIleGlyPheAsnTyrLysGluGlyIleVal :     260
           !!!.!|||||||||!::|||.!!||||||||||||||||||:::|||||||||:!!
           leLysTrpGlnAsnTrpLysLeuHisIleGlyPheAsnTyrArgGluGlyIleIle
 5810284 : TTAAGTGGCAAAATTGGAAGCTCCATATCGGTTTTAACTACCGTGAAGGCATTATT : 5810337

     261 : LeuAsnHisIleThrPheThrAspLysGlyIleGluArgProIlePheTyrArgLe :     279
           |||||| !!|||:!!|||!.!|||!:!|||  !!  ||||||||||||:!!|||||
           LeuAsnAspIleSerPheAsnAspArgGlyGluValArgProIlePheHisArgLe
 5810338 : CTGAATGACATCTCGTTTAACGACAGAGGAGAAGTTAGACCCATCTTCCACAGACT : 5810394

     280 : uSerLeuSerGluMetValValPro{Ty}  >>>> Target Intron 1 >>>> :     288
           |||||||:!!||||||:!!||||||{||}            143 bp         
           uSerLeuAlaGluMetIleValPro{Ty}-+                         
 5810395 : CTCCCTTGCTGAGATGATCGTGCCT{TA}at......................... : 5810425

     289 :   {r}GlyAlaProGluHisProHisGlnArgLysHisAlaPheAspLeuGlyGlu :     305
             {|}|||  !|||||||||||||||||||||||||||||||||||||||.!!:!!
           ++{r}GlyAsnProGluHisProHisGlnArgLysHisAlaPheAspLeuSerLys
 5810426 : ag{T}GGAAACCCGGAGCACCCTCACCAACGAAAACATGCTTTTGACCTTAGCAAA : 5810615

     306 : TyrGlyAlaGlyTyrMetAlaAsnSerLeu :     315
           ||| !!|||||||||!!:.!!|||||||||
           TyrArgAlaGlyTyrIleThrAsnSerLeu
 5810616 : TATAGGGCTGGCTACATAACGAACAGCCTA : 5810647

Neigbour_features_5': CDS-OVERLAPFG1G26750T0	5810154
Neigbour_features_3': Intron_cds-OVERLAPFG1G26750T0	5810155
Genomic position classification: Hosted-overlapping
Pseudogene model: FRAGMENTED
Duplication mode: PSEUDO_TRANSPOSED
Note: An intron is predicted in a position not expected based on pater gene-model.
###################################################
Hits: FG1G52790T0 Chr4 4049966 4049399 19160 418 50.27
Query gene model: FG1G52790T0	0	729	0

Genewise model:


FG1G52790T0      335 EYSFSSRKIVLLDHELHWMCACTTWHEEVT--LYTEI----DHIFRYQF 
                     E  +S+RKIV    +LHWMC C+ WHEE      TE+      ++ +   
                     EVRLSTRKIVFHGEQLHWMCRCSVWHEESAQRFQTEVVTYNEQLIDFSV 
FG1G52790T0ps      3 ggactacaagtcggccctatcttgtcggtgcatcagggatagctagttg 
                     atgtccgatttagaatagtgggctgaaaccagtacattcaaaattatct 
                     acgattagtctctgaatggctccggtaaaggacaaggctttgaaacctg 

FG1G52790T0      378 DLLTAGFPADFCLTQYAMDYNQRFLTFQEDALPAISGLLSVLSRSFEGG 
                      +L +GF          + +N + L + EDA PAISGLLSVLSR F+GG 
                     RVLFSGFFTCAVFEMVVQSFNIKTLRYDEDAFPAISGLLSVLSRRFKGG 
FG1G52790T0ps    150 agcttgttatggtgaggcttaaaacctggggtcgatgcctgcacctagg 
                     gtttcgttcgcttatttactatactgaaaactcctcgttcttgggtagg 
                     gtcttccttttacagtaaacttgatatcgttctgcaacttcctaccacc 

FG1G52790T0      427 FLYGIPEMFFEHSLGW--WG--MDMQRRVSSDRPTEKQFAFSSLPSWSW 
                     FLYGIPEM+FEH LGW  W    +++RR  S RP + Q+  S LPSWSW 
                     FLYGIPEMMFEHGLGWLLWTPYANLKRRTRSSRPXDVQLKPSGLPSWSW 
FG1G52790T0ps    297 tttgacgaatgcgcgtcctactgacaccacttactggccactgcctttt 
                     ttagtcatttaagtggttgccacataggcgccgcaatataccgtccgcg 
                     cgcgaaaggtgtaccgaagtatccaaacactaagactacatcctcggag 

FG1G52790T0      472 IGWQGYVF--YREQTAIRVWSNPIEEAFPITEWYTSNSPSDPPDLRRRI 
                     IG  G +   Y+E T +    N +EE  PIT+WYTS+S +DPP++ RRI 
                     IGXSGSIHPGYQEATMMARRRNELEETTPITQWYTSHSQTDPPEMWRRI 
FG1G52790T0ps    444 agtagaaccgtcggaaagaccagcggaacaacttaactcagccgatcaa 
                     tgagggtacgaaaccttcgggaataaccctcagacgacacaccatgggt 
                     tagtctatgatgagaggggtttaaaaatcccagctccggttgcgggcga 

FG1G52790T0      519 RSTWYEKRDGFKDFAKPMPPGWSRR---ETSS----PRAHPDGCEKYVF 
                     RSTWYE RD +KDF KP+ PGW+R    ETS+    P  +PDGC++YVF 
                     RSTWYEDRDSYKDFNKPLLPGWTRHKAPETSTWNGGPYLYPDGCDEYVF 
FG1G52790T0ps    591 atattggcgatagtaaccccgtaccagcgatataggctctcggtggtgt 
                     gccgaaagagaaataacttcggcgaaccacccgaggcatacaggaaatt 
                     gtagtgcgtccgctcgggggaggtcataggaagtggtttcatactattc 

FG1G52790T0      561 QHE                                               
                      HE                                               
                     THE                                               
FG1G52790T0ps    738 acg                                               
                     caa                                               
                     atg                                               


Pseudogene CDS:
>FG1G52790T0ps:4049966-4049399.[3:746].sp
GAAGTCAGGCTATCTACTCGAAAGATTGTCTTTCACGGTGAGCAACTACATTGGATGTGC
CGTTGCTCCGTGTGGCATGAAGAATCAGCGCAGAGATTCCAAACAGAGGTGGTCACTTAT
AATGAGCAATTAATAGACTTCTCTGTGAGGGTTCTCTTTTCTGGCTTCTTTACTTGTGCT
GTATTCGAAATGGTTGTACAATCATTCAATATTAAGACACTTCGATATGACGAGGATGCT
TTCCCTGCGATCTCAGGACTCCTTTCTGTCCTCAGTCGACGCTTCAAAGGCGGCTTCTTG
TACGGGATACCAGAAATGATGTTTGAGCATGGACTCGGCTGGCTACTATGGACTCCATAT
GCCAACCTAAAACGACGCACACGCTCTTCAAGACCGTAAGACGTTCAACTCAAACCTTCC
GGCCTTCCCTCGTGGTCATGGATTGGATAGAGTGGCAGTATACATCCGGGATATCAGGAA
GCGACAATGATGGCGAGGCGTCGTAATGAACTAGAAGAAACAACTCCCATCACCCAATGG
TACACTAGCCACTCGCAGACTGATCCGCCCGAGATGTGGCGCAGGATAAGGTCTACATGG
TATGAGGACCGGGATAGCTACAAGGACTTTAACAAGCCGCTGCTGCCGGGATGGACGCGT
CACAAAGCTCCAGAGACGTCAACATGGAATGGGGGGCCTTATCTTTACCCAGATGGATGC
GATGAATATGTTTTCACACATGAG


Presence of disablments:  YES

Exonerate model:
         Query: FG1G52790T0 gene=FG1G52790
        Target: Chr4 [revcomp]
         Model: protein2genome:local
     Raw score: 418
   Query range: 361 -> 544
  Target range: 4049966 -> 4049399

     362 : GluValThrLeuTyrThrGluIleAspHisIlePheArgTyrGlnPheAspLeuLe :     380
           :!!..!  !:!!  !||| ! ! !!!:!!.:!!.!.  !!:!... !    :!!||
           GlnThrGluValValThrTyrAsnGluGlnLeuIleAspPheSerValArgValLe
 4049966 : CAAACAGAGGTGGTCACTTATAATGAGCAATTAATAGACTTCTCTGTGAGGGTTCT : 4049912

     381 : uThrAlaGlyPheProAlaAspPheCysLeuThrGlnTyrAlaMetAspTyrAsnG :     399
           |  !:!!||||||  !.!!  !  !   !!!  !..!  !!.!......!:!||| 
           uPheSerGlyPhePheThrCysAlaValPheGluMetValValGlnSerPheAsnI
 4049911 : CTTTTCTGGCTTCTTTACTTGTGCTGTATTCGAAATGGTTGTACAATCATTCAATA : 4049855

     400 : lnArgPheLeuThrPheGlnGluAspAlaLeuProAlaIleSerGlyLeuLeuSer :     417
             !:!   |||  !!:!.!.|||||||||!!!||||||||||||||||||||||||
           leLysThrLeuArgTyrAspGluAspAlaPheProAlaIleSerGlyLeuLeuSer
 4049854 : TTAAGACACTTCGATATGACGAGGATGCTTTCCCTGCGATCTCAGGACTCCTTTCT : 4049801

     418 : ValLeuSerArgSerPheGluGlyGlyPheLeuTyrGlyIleProGluMetPhePh :     436
           |||||||||||| !!|||:!!||||||||||||||||||||||||||||||.!.||
           ValLeuSerArgArgPheLysGlyGlyPheLeuTyrGlyIleProGluMetMetPh
 4049800 : GTCCTCAGTCGACGCTTCAAAGGCGGCTTCTTGTACGGGATACCAGAAATGATGTT : 4049744

     437 : eGluHisSerLeuGlyTrp<-><->TrpGly<-><->MetAspMetGlnArgArgV :     451
           |||||||.!!|||||||||      |||  !         :!!:!::!!||||||.
           eGluHisGlyLeuGlyTrpLeuLeuTrpThrProTyrAlaAsnLeuLysArgArgT
 4049743 : TGAGCATGGACTCGGCTGGCTACTATGGACTCCATATGCCAACCTAAAACGACGCA : 4049687

     452 : alSerSerAspArgProThrGluLysGlnPheAlaPheSerSerLeuProSerTrp :     469
           .! !!|||...||||||  !!!:   |||.!!  !  !|||.!!||||||||||||
           hrArgSerSerArgPro***AspValGlnLeuLysProSerGlyLeuProSerTrp
 4049686 : CACGCTCTTCAAGACCGTAAGACGTTCAACTCAAACCTTCCGGCCTTCCCTCGTGG : 4049633

     470 : SerTrpIleGlyTrpGlnGlyTyrValPhe<-><->TyrArgGluGlnThrAlaIl :     486
           ||||||||||||! !...|||  !:!!  !      |||!:!|||  !|||  !!!
           SerTrpIleGly***SerGlySerIleHisProGlyTyrGlnGluAlaThrMetMe
 4049632 : TCATGGATTGGATAGAGTGGCAGTATACATCCGGGATATCAGGAAGCGACAATGAT : 4049576

     487 : eArgValTrpSerAsnProIleGluGluAlaPheProIleThrGluTrpTyrThrS :     505
           :  !  ! !  !!|||  !:!!||||||.!!  !|||||||||:!!||||||||||
           tAlaArgArgArgAsnGluLeuGluGluThrThrProIleThrGlnTrpTyrThrS
 4049575 : GGCGAGGCGTCGTAATGAACTAGAAGAAACAACTCCCATCACCCAATGGTACACTA : 4049519

     506 : erAsnSerProSerAspProProAspLeuArgArgArgIleArgSerThrTrpTyr :     523
           ||:!!|||! !!!!|||||||||!!::!! !!||||||||||||||||||||||||
           erHisSerGlnThrAspProProGluMetTrpArgArgIleArgSerThrTrpTyr
 4049518 : GCCACTCGCAGACTGATCCGCCCGAGATGTGGCGCAGGATAAGGTCTACATGGTAT : 4049465

     524 : GluLysArgAspGlyPheLysAspPheAlaLysProMetProProGlyTrpSerAr :     542
           ||| ! ||||||.!!!:!|||||||||  !||||||:!!! !|||||||||!!!||
           GluAspArgAspSerTyrLysAspPheAsnLysProLeuLeuProGlyTrpThrAr
 4049464 : GAGGACCGGGATAGCTACAAGGACTTTAACAAGCCGCTGCTGCCGGGATGGACGCG : 4049408

     543 : gArgGlu :     544
           |!.!:!!
           gHisLys
 4049407 : TCACAAA : 4049400
 
Neigbour_features_5': three_prime_UTR-FG4G18540T0	4048729
Neigbour_features_3': CDS-FG4G18550T0	4050753
Genomic position classification: Intergenic
Pseudogene model: SINGLE EXON
Duplication mode: PSEUDO_TRANSPOSED
###################################################
Hits: FG3G13740T0 Chr2 715592 714896 170 677 55.6
Query gene model: FG3G13740T0	0	377	0

Genewise model:


FG3G13740T0      188 EQTPARGDVILVADVDEVPRPATMLVLRTCNFPRRLTLSSKFYYYSFQF 
                      + P + DVI+  D+ E+ RP +++VLR C+FPRRLTL+SKFYYYS  F 
                     QRAPDQKDVIIAVDMYEIHRPQSVIVLRYCDFPRRLTLASKFYYYSSXF 
FG3G13740T0ps    237 cagcgcaggaagggatgacccctgagccttgtccccacgtatttttttt 
                     agccaaaatttctataatagcacttttgagatcggtctccataaaccat 
                     aacccaacttcgacgcgctcaacgtcaatctctacgtttagcctcacgt 

FG3G13740T0      237 LHDGPEWPFPQATYYQGMRKTILPGNLRTGDAGIPLLRDLEKGVLSNAG 
                     +H GPEW  PQATYY+G R T+ P NLR GD G+  LR LE+GVL  A  
                     VHVGPEWXHPQATYYEGSR-TLKPTNLRNGDGGFRPLRFLERGVLGGAA 
FG3G13740T0ps    384 gcggcgttcccgattggtc acacaaccaggggtcctctcgaggcgggg 
                     tatgcagaacaccaaagcg ctaccatgagaggtgctgttaggttggcc 
                     atcgagggctagcccagca cggtctattatccctagttaaattttcaa 

FG3G13740T0      286 WHCSSCFATVDQFLNKMASFSHAWMNRDSFRDRDRIANAVRQGVDLWGR 
                     WHCSSCF T+ +FLNKMASFSH WMNR+ +RD D+IA AVR+G DLWGR 
                     WHCSSCFPTISRFLNKMASFSHGWMNREQYRDEDKIATAVREGKDLWGR 
FG3G13740T0ps    528 tctaattcaaactcaaagattcgtaacgctagggaagaggaggagctga 
                     gaggggtcctggttaatcgtcaggtagaaagaaaatccctgagaatggg 
                     gccctccaaatatccgggctctaggttaatacgtgcttagaaggtcgga 

FG3G13740T0      335 KVDTFTRVDNNLDLPRCLLEDRERFRYILDRDGETAGFTDYP        
                     + D F R++ N D+P  +LE+ +R  Y++  DG +AGF DY         
                     EQDEFVRIERNEDVPPLVLEEPKRSDYMISLDGPSAGFEDYK        
FG3G13740T0ps    675 gcggtgaagaagggcccgcggcactgtaaacggctggtggta        
                     aaaattgtagaaatcctttaacagcaattgtagcccgtaaaa        
                     agtatcatggtgtatcggggaggacccgctatagaaatatca        


Pseudogene CDS:
>FG3G13740T0ps:715592-714896.[237:800].sp
CAAAGAGCCCCCGACCAAAAAGACGTTATTATCGCGGTAGACATGTACGAGATCCATCGC
CCACAATCCGTGATTGTCCTACGATATTGCGATTTCCCTCGACGCCTGACTCTTGCTTCA
AAGTTCTACTATTACTCATCCTAGTTTGTACATGTCGGGCCAGAGTGGTAGCACCCTCAA
GCGACCTACTACGAAGGGTCCCGAACCCTGAAGCCTACCAATCTACGTAATGGAGATGGC
GGCTTCCGTCCATTGCGTTTTCTAGAAAGAGGTGTTCTTGGTGGCGCAGCATGGCACTGC
AGCAGTTGCTTCCCAACAATAAGTCGATTTCTCAACAAGATGGCGAGCTTTTCCCATGGA
TGGATGAATCGTGAACAATATAGAGACGAGGATAAGATCGCTACTGCAGTGAGAGAAGGG
AAGGATCTCTGGGGGAGAGAACAGGATGAATTTGTCAGAATTGAGAGGAATGAGGATGTA
CCTCCCCTGGTGCTGGAGGAACCGAAGCGATCCGACTACATGATCAGTCTAGATGGACCG
TCAGCAGGATTTGAAGATTACAAA

Presence of disablments:  YES


Exonerate model:

         Query: FG3G13740T0 gene=FG3G13740
        Target: Chr2 [revcomp]
         Model: protein2genome:local
     Raw score: 677
   Query range: 142 -> 375
  Target range: 715592 -> 714896

    143 : PheGluAlaTyrHisAspLysMetIleTyrHisGlnLeuGlnTyrProLysGlyPheL :    162
          |||...  !||||||||||||||||||||||||:!!! !   !:!|||...  !|||!
          PheArgArgTyrHisAspLysMetIleTyrHisGluSerIlePheProSerThrPheA
 715592 : TTCCGTCGCTACCACGATAAGATGATATATCACGAGTCGATCTTCCCATCCACGTTCA : 715535

    163 : ysProLeuArgHisTrpAspArgGluAspLeuGlnArgAsnAlaMetPheGluGlnVa :    181
          !.|||! !|||  !!! |||  !||| !!||| !!|||:!!|||   !!.!!: !!||
          snProTyrArgAla***AspTyrGluTyrLeu***ArgAspAlaProLeuAsp***Va
 715534 : ACCCTTATCGTGCTTGAGACTATGAATACTTGTAACGAGATGCCCCTTTGGATTAGGT : 715478

    182 : lPheProLysLeuThrGlyGluGlnThrProAlaArgGlyAspValIleLeuValAla :    200
          |.!.! !!..|||! !! !:!!::!.!!|||! !!:!  !|||||||||:!!!.!!.!
          lMetLeuSerLeuLysValGlnArgAlaProAspGlnLysAspValIleIleAlaVal
 715477 : TATGCTTAGCCTGAAAGTACAAAGAGCCCCCGACCAAAAAGACGTTATTATCGCGGTA : 715421

    201 : AspValAspGluValProArgProAlaThrMetLeuValLeuArgThrCysAsnPheP :    220
          |||:!! !!|||:!!! !||||||  !:!!:!!:!!|||||||||  !|||:!!||||
          AspMetTyrGluIleHisArgProGlnSerValIleValLeuArgTyrCysAspPheP
 715420 : GACATGTACGAGATCCATCGCCCACAATCCGTGATTGTCCTACGATATTGCGATTTCC : 715361

    221 : roArgArgLeuThrLeuSerSerLysPheTyrTyrTyrSerPheGlnPheLeuHisAs :    239
          |||||||||||||||||:!!|||||||||||||||||||||! ! !!|||:!!|||! 
          roArgArgLeuThrLeuAlaSerLysPheTyrTyrTyrSerSer***PheValHisVa
 715360 : CTCGACGCCTGACTCTTGCTTCAAAGTTCTACTATTACTCATCCTAGTTTGTACATGT : 715304

    240 : pGlyProGluTrpProPheProGlnAlaThrTyrTyrGlnGlyMetArgLysThrIle :    258
          !||||||||||||  !  !||||||||||||||||||:!!|||   |||   |||:!:
          lGlyProGluTrp***HisProGlnAlaThrTyrTyrGluGlySerArg---ThrLeu
 715303 : CGGGCCAGAGTGGTAGCACCCTCAAGCGACCTACTACGAAGGGTCCCGA---ACCCTG : 715250

    259 : LeuProGlyAsnLeuArgThrGlyAspAlaGlyIleProLeuLeuArgAspLeuGluL :    278
            !|||  !|||||||||!.!||||||!.!|||.!!! !! !||||||  !||||||!
          LysProThrAsnLeuArgAsnGlyAspGlyGlyPheArgProLeuArgPheLeuGluA
 715249 : AAGCCTACCAATCTACGTAATGGAGATGGCGGCTTCCGTCCATTGCGTTTTCTAGAAA : 715190

    279 : ysGlyValLeuSerAsnAlaGlyTrpHisCysSerSerCysPheAlaThrValAspGl :    297
          :!|||||||||.!!..!|||!.!||||||||||||||||||||| !!|||:!!..!!:
          rgGlyValLeuGlyGlyAlaAlaTrpHisCysSerSerCysPheProThrIleSerAr
 715189 : GAGGTGTTCTTGGTGGCGCAGCATGGCACTGCAGCAGTTGCTTCCCAACAATAAGTCG : 715133

    298 : nPheLeuAsnLysMetAlaSerPheSerHisAlaTrpMetAsnArgAspSerPheArg :    316
          !||||||||||||||||||||||||||||||!.!||||||||||||!!:..!!:!|||
          gPheLeuAsnLysMetAlaSerPheSerHisGlyTrpMetAsnArgGluGlnTyrArg
 715132 : ATTTCTCAACAAGATGGCGAGCTTTTCCCATGGATGGATGAATCGTGAACAATATAGA : 715076

    317 : AspArgAspArgIleAlaAsnAlaValArgGlnGlyValAspLeuTrpGlyArgLysV :    336
          |||..!|||!:!||||||!.!|||||||||:!!|||  !|||||||||||||||:!! 
          AspGluAspLysIleAlaThrAlaValArgGluGlyLysAspLeuTrpGlyArgGluG
 715075 : GACGAGGATAAGATCGCTACTGCAGTGAGAGAAGGGAAGGATCTCTGGGGGAGAGAAC : 715016

    337 : alAspThrPheThrArgValAspAsnAsnLeuAspLeuProArgCysLeuLeuGluAs :    355
           !|||  !|||..!|||:!!!!:!..|||  !|||:!!|||! !   :!!||||||!!
          lnAspGluPheValArgIleGluArgAsnGluAspValProProLeuValLeuGluGl
 715015 : AGGATGAATTTGTCAGAATTGAGAGGAATGAGGATGTACCTCCCCTGGTGCTGGAGGA : 714959

    356 : pArgGluArgPheArgTyrIleLeuAspArgAspGlyGluThrAlaGlyPheThrAsp :    374
          :! !:!!|||! !  !|||!!::!!..!! !||||||  !:!!|||||||||  !|||
          uProLysArgSerAspTyrMetIleSerLeuAspGlyProSerAlaGlyPheGluAsp
 714958 : ACCGAAGCGATCCGACTACATGATCAGTCTAGATGGACCGTCAGCAGGATTTGAAGAT : 714902

    375 : Tyr :    375
          |||
          Tyr
 714901 : TAC : 714897
 
Neigbour_features_5': three_prime_UTRWithinFG2G03230T0	714749
Neigbour_features_3': three_prime_UTRWithinFG2G03230T0	715598
Genomic position classification: Hosted
Pseudogene model: SINGLE EXON
Duplication mode: PSEUDO_TRANSPOSED
###################################################
Hits: FG1G53520T0 Chr1 11633508 11633878 615-616 180 82.76
Query gene model: FG1G53520T0	0	48	1	FG1G53520T0	1	70	2	FG1G53520T0	2	326	0	FG1G53520T0	3	337	1	FG1G53520T0	4	374	2	FG1G53520T0	5	381	2	FG1G53520T0	6	483	1	FG1G53520T0	7	542	2	FG1G53520T0	8	638	0	FG1G53520T0	9	673	0

Genewise model:


FG1G53520T0      104 DEECLQSPVSARTRLPPTSISDPSNSQVQVQAPAISPSEESEIAELNQH 
                     D+E LQSPV ARTRLPPTSI DPS  QVQ  A A+S SEESEIA+L+QH 
                     DKEWLQSPVLARTRLPPTSI!DPSMGQVQ--ALAVSLSEESEIADLDQH 
FG1G53520T0ps    191 gagtcctcgtgaaacccata1gctagcgc  gcggtcaggagaggtgcc 
                     aaagtaccttcgcgtcccct acctgata  ctctctgaagatcataaa 
                     tgagtagaaatgcaagtacc taagcgtg  caacgtcggtatacgtgt 

FG1G53520T0      153 TNGIEYH                                           
                     TNG E+H                                           
                     TNGTEHH                                           
FG1G53520T0ps    330 aagagcc                                           
                     cagcaaa                                           
                     ccccgct                                           


Pseudogene CDS:
>FG1G53520T0ps:11633508-11633878.[191:250].sp
GATAAGGAATGGCTTCAATCGCCAGTATTAGCTAGGACCAGACTACCGCCTACATCCATC
Pseudogene CDS:
>FG1G53520T0ps:11633508-11633878.[252:350].sp
GATCCATCAATGGGCCAGGTTCAGGCCCTAGCAGTCTCGCTTAGCGAGGAGAGTGAAATT
GCAGACTTGGATCAGCATACCAACGGCACCGAGCACCAT


Presence of disablments:  YES
Exonerate model:
    Query: FG1G53520T0 gene=FG1G53520
        Target: Chr1
         Model: protein2genome:local
     Raw score: 180
   Query range: 73 -> 159
  Target range: 11633508 -> 11633758

       74 : SerAsnAspValGlyProLeuAsnLeuAspIleGlnGluProSerProGlyLeu :       91
            !:!|||:!!:!! !!! !||||||||| !   ! !!||| !!|||||||||! !
            AsnAsnAsnIleArgLeuLeuAsnLeuLysAla***GluSerSerProGlyPro
 11633509 : AATAATAATATAAGGCTGCTAAATCTTAAGGCCTAAGAATCGAGCCCTGGTCCT : 11633560

       92 : GluIleGlnLeuPheGlyAsnHisGlyGlnArgGlnAspGluGluCysLeuGln :      109
            ..!|||||||||||| !!|||:!!  ! !!||| !!|||:!!|||!! ||||||
            ArgIleGlnLeuPheArgAsnTyrIle***Arg***AspLysGluTrpLeuGln
 11633561 : AGAATTCAGCTCTTTAGGAACTATATCTAACGATAGGATAAGGAATGGCTTCAA : 11633614

      110 : SerProValSerAlaArgThrArgLeuProProThrSer-IleSerAspProSe :      127
            |||||||||! !|||||||||||||||||||||||||||#   |||||||||||
            SerProValLeuAlaArgThrArgLeuProProThrSer#---SerAspProSe
 11633615 : TCGCCAGTATTAGCTAGGACCAGACTACCGCCTACATCCA---TCTGATCCATC : 11633666

      128 : rAsnSerGlnValGlnValGlnAlaProAlaIleSerProSerGluGluSerGl :      145
            |!  .!!|||      |||||||||! !|||:!!|||! !||||||||||||||
            rMetGlyGln------ValGlnAlaLeuAlaValSerLeuSerGluGluSerGl
 11633667 : AATGGGCCAG------GTTCAGGCCCTAGCAGTCTCGCTTAGCGAGGAGAGTGA : 11633714

      146 : uIleAlaGluLeuAsnGlnHisThrAsnGlyIleGluTyrHis :      159
            |||||||!!:|||:!!|||||||||||||||! !|||:!!|||
            uIleAlaAspLeuAspGlnHisThrAsnGlyThrGluHisHis
 11633715 : AATTGCAGACTTGGATCAGCATACCAACGGCACCGAGCACCAT : 11633758


Neigbour_features_5': five_prime_UTR-FG1G53960T0	11632989
Neigbour_features_3': three_prime_UTR-OVERLAPFG1G53960T0	11633876
Genomic position classification: Hosted-overlapping
Pseudogene model: AMBIGUOUS
Duplication mode: PROXIMAL
###################################################
Hits: FG2G42530T0 Chr2 8730951 8730843 190 133 72.22
Query gene model: FG2G42530T0	0	83	1	FG2G42530T0	1	144	1	FG2G42530T0	2	490	0


Genewise model:


FG2G42530T0      451 CMFASTCTIFLRYPRRALKILRTVSLQEPSHGRSYPFHE           
                     C+FAST TIFL+YPRRALKILRTV+++E  +G SYP+             
                     CVFASTYTIFLQYPRRALKILRTVTMRELIYGCSYPL--           
FG2G42530T0ps    102 tgtgaataatcctcacgcaaccagaacgcatgtatcc             
                     gttcgcactttaacggctattgctctgattagggact             
                     cgtactccctgatgaatagtattatggaaatactttc             


Pseudogene CDS:
>FG2G42530T0ps:8730951-8730843.[102:212].sp
TGCGTGTTTGCAAGCACTTACACCATCTTTCTGCAATATCCGAGACGAGCTCTAAAGATT
CTACGTACTGTAACTATGCGGGAACTAATATATGGATGCAGTTATCCTCTC

Presence of disablments:  NO
Exonerate model:
         Query: FG2G42530T0 gene=FG2G42530
        Target: Chr2 [revcomp]
         Model: protein2genome:local
     Raw score: 133
   Query range: 450 -> 486
  Target range: 8730951 -> 8730843

     451 : CysMetPheAlaSerThrCysThrIlePheLeuArgTyrProArgArgAlaLeuLy :     469
           |||:!!||||||||||||! !||||||||||||!:!||||||||||||||||||||
           CysValPheAlaSerThrTyrThrIlePheLeuGlnTyrProArgArgAlaLeuLy
 8730951 : TGCGTGTTTGCAAGCACTTACACCATCTTTCTGCAATATCCGAGACGAGCTCTAAA : 8730897

     470 : sIleLeuArgThrValSerLeuGlnGluProSerHisGlyArgSerTyrPro :     486
           ||||||||||||||||!!!:!!!:!|||! !! !:!!||| !!|||||||||
           sIleLeuArgThrValThrMetArgGluLeuIleTyrGlyCysSerTyrPro
 8730896 : GATTCTACGTACTGTAACTATGCGGGAACTAATATATGGATGCAGTTATCCT : 8730844

Neigbour_features_5': CDS-FG2G42250T0	8730310
Neigbour_features_3': CDS-FG2G42260T0	8731775
Genomic position classification: Intergenic
Pseudogene model: FRAGMENTED
Duplication mode: PROXIMAL
###################################################
Hits: FG3G31780T0 Chr1 11661856 11661604 326 230 53.66
Query gene model: FG3G31780T0	0	253	0

Genewise model:


FG3G31780T0      144 FDYVLLADESVLKDVDRGEFIVKAVSVLWREG--HTPWGWMRIPTGYLV 
                     F ++LLAD+SVL+D+++G F+VKAV ++W E   H+ +GWMR+PTG +V 
                     FQFLLLADQSVLEDIEKGVFVVKAVCLIWTEHDEHSGFGWMRVPTGKMV 
FG3G31780T0ps    102 tctttcggctgcggagaggtggaggtcatagcggctgtgtaagcagaag 
                     tattttcaacttaataagttttactgttgcaaaaacgtggtgtccgatt 
                     tgcgagacaaaaactgaggtgcgtttgtgtattatggtaggacaagggg 

FG3G31780T0      191 ELWHHLIFHEDRTENALSFDGDEEELENLIWAGDG               
                     ELW  LI+ + R ++AL F G EE+L   IW GDG               
                     ELWRQLIIWQYRIDDALCFWGSEEDLHKFIWPGDG               
FG3G31780T0ps    249 gctcccaatctaagggttttgtgggccatatcggg               
                     atggatttgaagtaactgtggcaaataattgcgag               
                     gagaacttgacgattcgctgatgactcaccgacta               


Pseudogene CDS:
>FG3G31780T0ps:11661856-11661604.[102:353].sp
TTTCAGTTCTTGTTACTGGCAGACCAATCAGTACTAGAAGACATTGAGAAAGGGGTGTTT
GTGGTCAAGGCTGTTTGTCTGATTTGGACTGAACATGATGAACATTCGGGGTTTGGATGG
ATGAGAGTCCCAACAGGGAAGATGGTGGAGCTATGGCGACAACTCATTATTTGGCAATAC
AGGATAGATGATGCCTTGTGCTTTTGGGGATCTGAGGAAGACCTTCACAAATTCATCTGG
CCAGGCGATGGA


Presence of disablments:  NO

Exonerate model:
         Query: FG3G31780T0 gene=FG3G31780
        Target: Chr1 [revcomp]
         Model: protein2genome:local
     Raw score: 230
   Query range: 143 -> 225
  Target range: 11661856 -> 11661604

      144 : PheAspTyrValLeuLeuAlaAspGluSerValLeuLysAspValAspArgGly :      161
            |||.!.!:!:!!||||||||||||:!!|||||||||:!!|||:!!!!:!:!|||
            PheGlnPheLeuLeuLeuAlaAspGlnSerValLeuGluAspIleGluLysGly
 11661856 : TTTCAGTTCTTGTTACTGGCAGACCAATCAGTACTAGAAGACATTGAGAAAGGG : 11661805

      162 : GluPheIleValLysAlaValSerValLeuTrpArgGlu<-><->GlyHisThr :      177
            ! !|||:!:||||||||||||!!!:!!:!!|||! !|||      ! !|||:!!
            ValPheValValLysAlaValCysLeuIleTrpThrGluHisAspGluHisSer
 11661804 : GTGTTTGTGGTCAAGGCTGTTTGTCTGATTTGGACTGAACATGATGAACATTCG : 11661751

      178 : ProTrpGlyTrpMetArgIleProThrGlyTyrLeuValGluLeuTrpHisHis :      195
              !!::||||||||||||:!!||||||||| ! :!!||||||||||||!..!!.
            GlyPheGlyTrpMetArgValProThrGlyLysMetValGluLeuTrpArgGln
 11661750 : GGGTTTGGATGGATGAGAGTCCCAACAGGGAAGATGGTGGAGCTATGGCGACAA : 11661697

      196 : LeuIlePheHisGluAspArgThrGluAsnAlaLeuSerPheAspGlyAspGlu :      213
            ||||||.!!   :!! !!|||! !!!::!!||||||!!!|||   |||..!|||
            LeuIleIleTrpGlnTyrArgIleAspAspAlaLeuCysPheTrpGlySerGlu
 11661696 : CTCATTATTTGGCAATACAGGATAGATGATGCCTTGTGCTTTTGGGGATCTGAG : 11661643

      214 : GluGluLeuGluAsnLeuIleTrpAlaGlyAspGly :      225
            |||!!:|||.!.!!.!!!|||||| !!|||||||||
            GluAspLeuHisLysPheIleTrpProGlyAspGly
 11661642 : GAAGACCTTCACAAATTCATCTGGCCAGGCGATGGA : 11661605
 
Neigbour_features_5': Intron_cdsWithinFG1G54090T0	11661340
Neigbour_features_3': Intron_cdsWithinFG1G54090T0	11661861
Genomic position classification: Hosted
Pseudogene model: SINGLE EXON
Duplication mode: DISPERSED

###################################################
Hits: FG3G34850T0 Chr4 3955856 3956091 88 107 56.76
Query gene model: FG3G34850T0	0	62	1	FG3G34850T0	1	374	0

Genewise model:


FG3G34850T0       55 KIRRVKCDEAKPKCSRC                                 
                      +R +KCDEAKP C RC                                 
                     RFRHLKCDEAKPVCQRC                                 
FG3G34850T0ps    273 ataccatgggacgtcat                                 
                     gtgatagaacactgagg                                 
                     acatcaccaagttcagt                                 


Pseudogene CDS:
>FG3G34850T0ps:3955856-3956091.[273:323].sp
AGATTCAGACATCTCAAATGCGACGAAGCAAAGCCTGTTTGCCAAAGGTGT

Presence of disablments:  NO

Exonerate model:
         Query: FG3G34850T0 gene=FG3G34850
        Target: Chr4
         Model: protein2genome:local
     Raw score: 107
   Query range: 37 -> 75
  Target range: 3955856 -> 3956091

      38 : ArgTrpGluArgGlnGlyLysProLysSerArgSerGlyCysGlyThr{Cy}  >> :      54
           |||!:::!!|||   ..!  !||||||||||||!:!||||||  !|||{||}    
           ArgPheLysArgAlaSerAlaProLysSerArgAsnGlyCysLeuThr{Cy}++  
 3955857 : AGATTCAAGCGTGCTTCGGCACCAAAAAGCAGAAATGGATGTCTCACC{TG}gt.. : 3955909

      55 : >> Target Intron 1 >>>>  {s}LysIleArgArgValLysCysAspGluA :      64
                   121 bp           {|}!:!.!!|||!.!:!!|||||||||||||
                                  -+{s}ArgPheArgHisLeuLysCysAspGluA
 3955910 : .......................gg{C}AGATTCAGACATCTCAAATGCGACGAAG : 3956056

      65 : laLysProLysCysSerArgCysThrLysGlyLys :      75
           ||||||||   |||..!||||||  ! ! ! !|||
           laLysProValCysGlnArgCysGlnAspAspLys
 3956057 : CAAAGCCTGTTTGCCAAAGGTGTCAAGACGACAAG : 3956091

Neigbour_features_5': five_prime_UTRWithinFG4G18080T3	3955040
Neigbour_features_3': five_prime_UTRWithinFG4G18080T3	3957733
Genomic position classification: Hosted
Pseudogene model: PROCESSED
Duplication mode: PSEUDO_TRANSPOSED

Note: An intron is predicted but the in a position unexpected based on pater genic model.
Conversely the intron is not predicted at position 62 which is covered by the alignment.
###################################################
Hits: FG4G00480T0 Chr1 7627968 7627848 315 112 52.5
Query gene model: FG4G00480T0	0	99	1	FG4G00480T0	1	246	1	FG4G00480T0	2	374	0


Genewise model:


FG4G00480T0      307 CMKNPKCFMSQTYSGSITCYNYLSTTIDNACPSGQIQWTSYY        
                      MK P+CF S+T S S TC +Y+S    N CP+GQ+ W  YY        
                     xMKRPRCFSSRTSSDS-TCLHYMSQGTSNVCPNGQVIWADYY        
FG4G00480T0ps     99 Naaccatttaaataga atcctatcgatagtcagcgatggtt        
                     gtagcggtcggccgag cgtaatcagccatgcagattgcaaa        
                     tgagcgttacgatctt tccctgaaacactcttcgtagtcct        


Pseudogene CDS:
>FG4G00480T0ps:7627968-7627848.[99:221].sp
NGTATGAAACGGCCCAGGTGTTTTTCAAGCAGGACATCTAGCGATAGTACTTGCCTCCAC
TATATGTCACAAGGAACCTCAAACGTTTGCCCTAATGGCCAGGTTATATGGGCTGACTAC
TAT

Presence of disablments:  NO

Exonerate model:
         Query: FG4G00480T0 gene=FG4G00480
        Target: Chr1 [revcomp]
         Model: protein2genome:local
     Raw score: 112
   Query range: 307 -> 348
  Target range: 7627968 -> 7627848

     308 : MetLysAsnProLysCysPheMetSerGlnThrTyrSerGlySerIleThrCysTy :     326
           ||||||...|||!:!||||||   |||::!|||! !|||! !|||   ||||||  
           MetLysArgProArgCysPheSerSerArgThrSerSerAspSer---ThrCysLe
 7627968 : ATGAAACGGCCCAGGTGTTTTTCAAGCAGGACATCTAGCGATAGT---ACTTGCCT : 7627917

     327 : rAsnTyrLeuSerThrThrIleAspAsnAlaCysProSerGlyGlnIleGlnTrpT :     345
           !:!!|||:!!|||  !  !! !...|||!.!||||||!:!||||||:!!  !|||.
           uHisTyrMetSerGlnGlyThrSerAsnValCysProAsnGlyGlnValIleTrpA
 7627916 : CCACTATATGTCACAAGGAACCTCAAACGTTTGCCCTAATGGCCAGGTTATATGGG : 7627860

     346 : hrSerTyrTyr :     348
           !!..!||||||
           laAspTyrTyr
 7627859 : CTGACTACTAT : 7627849

Neigbour_features_5': Intron_cdsWithinFG1G35370T0	7627839
Neigbour_features_3': Intron_cdsWithinFG1G35370T0	7627970
Genomic position classification: Hosted
Pseudogene model: FRAGMENTED
Duplication mode: PSEUDO_TRANSPOSED
###################################################
Hits: FG1G08540T4 Chr4 4119503 4119299 20838 264 80.88
Query gene model: FG1G08540T4	0	74	0	FG1G08540T4	1	243	1	FG1G08540T4	2	490	2	FG1G08540T4	3	740	2

Genewise model:


FG1G08540T4      165 SSGIAMTRLVMEQAKRYTDSKRISDLIPSVRTRQARMQSIQVTGPAARR 
                     SSGIAMTRLVMEQAKRYT  KRISDLIPSVR+RQARMQSI  TGPAARR 
                     SSGIAMTRLVMEQAKRYTYPKRISDLIPSVRSRQARMQSIXGTGPAARR 
FG1G08540T4ps    102 aagagaaccgagcgactatcacatgcacagcaacgcactatgagcggaa 
                     gggtctcgtttaacagacacagtcattcgtgggacgtactagcgcccgg 
                     tcatcgtatcggaggacatggcccttttttttggtcggacagtatgtga 

FG1G08540T4      214 KSYPMVSEHPAESLPTRAV                               
                     KSY MV++HPA+SLP + +                               
                     KSYLMVNDHPAKSLPAKTL                               
FG1G08540T4ps    249 aatcagagccgaaccgaat                               
                     agatttaaaccagtccact                               
                     gccagccccatacgacgta                               


Pseudogene CDS:
>FG1G08540T4ps:4119503-4119299.[102:305].sp
AGTAGCGGAATTGCCATGACTCGACTTGTCATGGAGCAAGCGAAGCGATACACATATCCG
AAGCGCATCTCCGATCTTATTCCTAGTGTTCGTAGTAGGCAGGCTCGCATGCAGTCAATC
TAAGGGACTGGACCTGCGGCTAGGAGAAAGAGCTACCTAATGGTCAACGACCACCCAGCT
AAAAGCCTGCCAGCCAAGACTTTA

Presence of disablments:  YES

Exonerate model:
         Query: FG1G08540T4 gene=FG1G08540
        Target: Chr4 [revcomp]
         Model: protein2genome:local
     Raw score: 264
   Query range: 164 -> 232
  Target range: 4119503 -> 4119299

     165 : SerSerGlyIleAlaMetThrArgLeuValMetGluGlnAlaLysArgTyrThrAs :     183
           |||||||||||||||||||||||||||||||||||||||||||||||||||||| !
           SerSerGlyIleAlaMetThrArgLeuValMetGluGlnAlaLysArgTyrThrTy
 4119503 : AGTAGCGGAATTGCCATGACTCGACTTGTCATGGAGCAAGCGAAGCGATACACATA : 4119449

     184 : pSerLysArgIleSerAspLeuIleProSerValArgThrArgGlnAlaArgMetG :     202
           ! !!|||||||||||||||||||||||||||||||||!:!||||||||||||||||
           rProLysArgIleSerAspLeuIleProSerValArgSerArgGlnAlaArgMetG
 4119448 : TCCGAAGCGCATCTCCGATCTTATTCCTAGTGTTCGTAGTAGGCAGGCTCGCATGC : 4119392

     203 : lnSerIleGlnValThrGlyProAlaAlaArgArgLysSerTyrProMetValSer :     220
           |||||||| !!! !||||||||||||||||||||||||||||||! !||||||!:!
           lnSerIle***GlyThrGlyProAlaAlaArgArgLysSerTyrLeuMetValAsn
 4119391 : AGTCAATCTAAGGGACTGGACCTGCGGCTAGGAGAAAGAGCTACCTAATGGTCAAC : 4119338

     221 : GluHisProAlaGluSerLeuProThrArgAlaVal :     232
           !!:|||||||||:!!|||||||||.!!!:!.!!:!!
           AspHisProAlaLysSerLeuProAlaLysThrLeu
 4119337 : GACCACCCAGCTAAAAGCCTGCCAGCCAAGACTTTA : 4119300

Neigbour_features_5': three_prime_UTRWithinFG4G18890T0	4119269
Neigbour_features_3': three_prime_UTRWithinFG4G18890T0	4119556
Genomic position classification: Hosted
Pseudogene model: FRAGMENTED
Duplication mode: PSEUDO_TRANSPOSED
###################################################
Hits: FG1G51350T0 Chr1 5658284 5658083 629 174 55.22
Query gene model: FG1G51350T0	0	36	1	FG1G51350T0	1	67	1	FG1G51350T0	2	201	0

Genewise model:


FG1G51350T0      108 PAPFPDT-VQQTLPNNQSSGLTPSMNNLTYVNPFAAAFVSPTRIAATIA 
                     P P PDT  QQTL +NQ SGLTPSMNNLTY NPF+  FVSP+RIAATI  
                     PVP-PDTGPQQTLTDNQRSGLTPSMNNLTYSNPFSVPFVSPSRIAATIP 
FG1G51350T0ps    135 cgc cgagcccacagacatgcacaaaacattacttgctgtctcaggaac 
                     ctc cacgcaactcaaagcgtccgtaatcacactctcttcccgtccctc 
                     ttt tttttaggttctaaacactcgtcagtatatttacaaatctatttt 

FG1G51350T0      156 PPAATFAP                                          
                     P  A + P                                          
                     PRTAPIPP                                          
FG1G51350T0ps    279 caagcacc                                          
                     cgccctcc                                          
                     tagttttt                                          


Pseudogene CDS:
>FG1G51350T0ps:5658284-5658083.[135:302].sp
CCTGTTCCTCCTGATACTGGTCCTCAACAGACGCTTACTGACAATCAAAGATCAGGCCTA
ACCCCTAGCATGAATAACCTAACGTATTCAAATCCATTTTCTGTTCCATTCGTATCACCA
TCTCGCATTGCAGCTACTATTCCTCCTAGAACGGCTCCTATTCCTCCT

Presence of disablments:  NO

Exonerate model:
         Query: FG1G51350T0 gene=FG1G51350
        Target: Chr1 [revcomp]
         Model: protein2genome:local
     Raw score: 174
   Query range: 96 -> 163
  Target range: 5658284 -> 5658083

      97 : IleAlaPheSerThrLeuSerLeuLeuAlaGlnProAlaProPheProAspThrVa :     115
           :!! !!! !..!|||  !!!!  !! !.!!   |||!.!|||  !  !  !  !  
           ValProSerGluThrAlaThrThrHisThrAlaProValProProAspThrGlyPr
 5658284 : GTTCCCTCCGAGACAGCTACTACTCATACAGCTCCTGTTCCTCCTGATACTGGTCC : 5658230

     116 : lGlnGlnThrLeuProAsnAsnGlnSerSerGlyLeuThrProSerMetAsnAsnL :     134
           !|||||||||||| !!:!!||||||!!!||||||||||||||||||||||||||||
           oGlnGlnThrLeuThrAspAsnGlnArgSerGlyLeuThrProSerMetAsnAsnL
 5658229 : TCAACAGACGCTTACTGACAATCAAAGATCAGGCCTAACCCCTAGCATGAATAACC : 5658173

     135 : euThrTyrValAsnProPheAlaAlaAlaPheValSerProThrArgIleAlaAla :     152
           ||||||||  !|||||||||:!!!.! !!||||||||||||:!!||||||||||||
           euThrTyrSerAsnProPheSerValProPheValSerProSerArgIleAlaAla
 5658172 : TAACGTATTCAAATCCATTTTCTGTTCCATTCGTATCACCATCTCGCATTGCAGCT : 5658119

     153 : ThrIleAlaProProAlaAlaThrPheAlaPro :     163
           |||||| !!|||  !.!!||| !!.!! !!|||
           ThrIleProProArgThrAlaProIleProPro
 5658118 : ACTATTCCTCCTAGAACGGCTCCTATTCCTCCT : 5658084

Neigbour_features_5': three_prime_UTR-FG1G26020T0	5657735
Neigbour_features_3': CDS-FG1G26030T0	5658859
Genomic position classification: Intergenic
Pseudogene model: FRAGMENTED
Duplication mode: DISPERSED
###################################################
Hits: FG4G17430T0 Chr4 3803452 3803383 15553 112 78.26
Query gene model: FG4G17430T0	0	61	1	FG4G17430T0	1	153	0	FG4G17430T0	2	246	0

Genewise model:


FG4G17430T0       18 EDWECPQISPPPPPPSPPPLPV                            
                     EDWECPQISPPPPPP   PLP+                            
                     EDWECPQISPPPPPPPALPLPL                            
FG4G17430T0ps    105 ggtgtccatcccccccgcctct                            
                     aagagcatccccccccctctct                            
                     gtgactatttgaatctgctgag                            


Pseudogene CDS:
>FG4G17430T0ps:3803452-3803383.[105:170].sp
GAGGATTGGGAATGCCCTCAAATTTCTCCTCCGCCACCACCTCCCCCTGCGCTCCCTTTG
CCATTG

Presence of disablments:  NO

Exonerate model:
         Query: FG4G17430T0 gene=FG4G17430
        Target: Chr4 [revcomp]
         Model: protein2genome:local
     Raw score: 112
   Query range: 16 -> 39
  Target range: 3803452 -> 3803383

      17 : AspGluAspTrpGluCysProGlnIleSerProProProProProProSerProPr :      35
           ..!||||||||||||||||||||||||||||||||||||||||||||| !! !!! 
           SerGluAspTrpGluCysProGlnIleSerProProProProProProProAlaLe
 3803452 : AGCGAGGATTGGGAATGCCCTCAAATTTCTCCTCCGCCACCACCTCCCCCTGCGCT : 3803398

      36 : oProLeuProVal :      39
           !|||||||||:!!
           uProLeuProLeu
 3803397 : CCCTTTGCCATTG : 3803384

Neigbour_features_5': three_prime_UTRWithinFG4G17450T0	3803197
Neigbour_features_3': three_prime_UTRWithinFG4G17450T0	3803762
Genomic position classification: Hosted
Pseudogene model: FRAGMENTED
Duplication mode: PROXIMAL

###################################################
Hits: FG1G12040T2 Chr1 50724 51000 1010 285 57.61
Query gene model: FG1G12040T2	0	400	0

Genewise model:


FG1G12040T2        1 MDDPDVAWPAWKFGMKRDDLFTNLHQQYNTFTFNLQDPEAFHHDVYEIS 
                     MDDP   WPAWKFGMK++DLFT LH QYNT+T+ +QD EAF+ D+ EI+ 
                     MDDPIWTWPAWKFGMKQEDLFTKLHDQYNTYTIPIQDTEAFYCDIAEIA 
FG1G12040T2ps    101 aggcatatcgtatgaacggttaaccgctaataacacgaggtttgaggag 
                     taactgcgccgatgtaaaattcataaaaacactctaacactagatcatc 
                     gccgagtgacgaccgaagtgccgcccgctccgctcattattttcacaac 

FG1G12040T2       50 HDADTVDEFHRLMAERKQQRLCELHESLE                     
                     ++A T  EFH L   R+Q+RL EL +SLE                     
                     YEAQTPAEFHHLANHRRQRRLSELKKSLE                     
FG1G12040T2ps    248 tggcacggtcctgaccacccctgtaatcg                     
                     aacacccataatcaaggaggtcataacta                     
                     cagggacatctacctcaaatctaaggtta                     


Pseudogene CDS:
>FG1G12040T2ps:50724-51000.[101:334].sp
ATGGACGACCCGATATGGACTTGGCCAGCCTGGAAATTCGGCATGAAACAAGAGGATTTG
TTCACCAAGCTCCACGACCAGTACAATACCTACACGATCCCTATCCAAGATACTGAAGCT
TTTTATTGTGACATAGCCGAAATAGCCTACGAAGCGCAGACGCCAGCCGAATTTCACCAT
TTAGCCAACCATCGCAGACAACGACGTCTCTCTGAATTAAAGAAGTCTCTTGAA

Presence of disablments:  YES

Exonerate model:
         Query: FG1G12040T2 gene=FG1G12040
        Target: Chr1
         Model: protein2genome:local
     Raw score: 285
   Query range: 0 -> 92
  Target range: 50724 -> 51000

     1 : MetAspAspProAspValAlaTrpProAlaTrpLysPheGlyMetLysArgAspAspLeu :    20
         ||||||||||||     !.!!|||||||||||||||||||||||||||!:!!!:||||||
         MetAspAspProIleTrpThrTrpProAlaTrpLysPheGlyMetLysGlnGluAspLeu
 50725 : ATGGACGACCCGATATGGACTTGGCCAGCCTGGAAATTCGGCATGAAACAAGAGGATTTG : 50782

    21 : PheThrAsnLeuHisGlnGlnTyrAsnThrPheThrPheAsnLeuGlnAspProGluAla :    40
         ||||||!!.||||||.!.||||||||||||!:!|||.!!  !:!!|||||| !!||||||
         PheThrLysLeuHisAspGlnTyrAsnThrTyrThrIleProIleGlnAspThrGluAla
 50783 : TTCACCAAGCTCCACGACCAGTACAATACCTACACGATCCCTATCCAAGATACTGAAGCT : 50842

    41 : PheHisHisAspValTyrGluIleSerHisAspAlaAspThrValAspGluPheHisArg :    60
         |||:!!  !|||:!!  !||||||:!!:!!!!:|||.!.|||  !! !|||||||||!.!
         PheTyrCysAspIleAlaGluIleAlaTyrGluAlaGlnThrProAlaGluPheHisHis
 50843 : TTTTATTGTGACATAGCCGAAATAGCCTACGAAGCGCAGACGCCAGCCGAATTTCACCAT : 50902

    61 : LeuMetAlaGluArgLysGlnGlnArgLeuCysGluLeuHisGluSerLeuGluSerLeu :    80
         |||     !.!.|||!:!|||!:!||||||! !|||||| ! :!!|||||||||!!!  !
         LeuAlaAsnHisArgArgGlnArgArgLeuSerGluLeuLysLysSerLeuGluCysAla
 50903 : TTAGCCAACCATCGCAGACAACGACGTCTCTCTGAATTAAAGAAGTCTCTTGAATGCGCA : 50962

    81 : AlaValGluIleIleAlaAsnProLysLeuMetAsp :    92
         ::! !! !!||||||!.!||||||||||||!!:!!:
         SerPhe***IleIleGlyAsnProLysLeuIleGlu
 50963 : AGTTTTTAAATCATTGGAAACCCAAAGCTTATCGAG : 51000
 
Neigbour_features_5': five_prime_UTRWithinFG1G00150T0	50544
Neigbour_features_3': five_prime_UTRWithinFG1G00150T0	51000
Genomic position classification: Hosted
Pseudogene model: SINGLE EXON
Duplication mode: DISPERSED
###################################################
Hits: FG2G27130T0 Chr2 8932851 8932725 234 127 59.52
Query gene model: FG2G27130T0	0	88	1	FG2G27130T0	1	134	0	FG2G27130T0	2	293	0

Genewise model:


FG2G27130T0      251 ILTGTPSGVAMGMKEPKYLNDGDVVEVSITELGSVRNKMVFE        
                      LTGTP GVA+GMK  K L DGDV+EV I  +G++R++MVF+        
                     FLTGTPGGVAFGMKPLKGLKDGDVIEVFIGGIGTIRDQMVFQ        
FG2G27130T0ps    102 ttagacggggtgaaccagtaggggaggtaggagaacgcagtc        
                     ttcgccggtctgtactagtaagattatttggtgctgaattta        
                     cggaactggtcagagcagagtattaagtttgcataccggttg        


Pseudogene CDS:
>FG2G27130T0ps:8932851-8932725.[102:227].sp
TTCTTGACGGGAACACCCGGTGGGGTGGCTTTCGGAATGAAACCGCTCAAAGGGTTAAAG
GATGGAGATGTTATAGAAGTGTTTATTGGTGGGATCGGAACTATACGCGACCAGATGGTT
TTTCAG

Presence of disablments:  NO

Exonerate model:
         Query: FG2G27130T0 gene=FG2G27130
        Target: Chr2 [revcomp]
         Model: protein2genome:local
     Raw score: 127
   Query range: 250 -> 292
  Target range: 8932851 -> 8932725

     251 : IleLeuThrGlyThrProSerGlyValAlaMetGlyMetLysGluProLysTyrLe :     269
           .!!|||||||||||||||.!!|||||||||.!.|||||||||  !! !|||   ||
           PheLeuThrGlyThrProGlyGlyValAlaPheGlyMetLysProLeuLysGlyLe
 8932851 : TTCTTGACGGGAACACCCGGTGGGGTGGCTTTCGGAATGAAACCGCTCAAAGGGTT : 8932797

     270 : uAsnAspGlyAspValValGluValSerIleThrGluLeuGlySerValArgAsnL :     288
           |!!.||||||||||||:!!||||||! !|||  !! !:!!|||!!!:!!|||:!!:
           uLysAspGlyAspValIleGluValPheIleGlyGlyIleGlyThrIleArgAspG
 8932796 : AAAGGATGGAGATGTTATAGAAGTGTTTATTGGTGGGATCGGAACTATACGCGACC : 8932740

     289 : ysMetValPheGlu :     292
           !!|||||||||:!!
           lnMetValPheGln
 8932739 : AGATGGTTTTTCAG : 8932726
 
Neigbour_features_5': CDS-FG2G43130T0	8931451
Neigbour_features_3': CDS-FG2G43140T0	8932890
Genomic position classification: Intergenic
Pseudogene model: FRAGMENTED
Duplication mode: PSEUDO_TRANSPOSED

###################################################
Hits: FG1G46240T2 Chr1 33248 32660 920 773 79.08
Query gene model: FG1G46240T2	0	345	1	FG1G46240T2	1	401	2	FG1G46240T2	2	547	0


Genewise model:


FG1G46240T2      353 LLKDFAARSEFSDWFSREDDKPKAPVVSKPNPRNVELDEKMAQLEINIK 
                     LLKDF A+SEF DWFS ED+  + PVV +PNPRN+ELDEK+A L+INIK 
                     LLKDFGAQSEFIDWFSXEDNALRIPVVLRPNPRNMELDEKLAXLKINIK 
FG1G46240T2ps    108 ccagtggctgtagttatggagcaacggtacacaaagtggacgtcaaaaa 
                     ttaatgcacattagtggaaactgtctttgcacgatataaatcatatata 
                     gaactgtatgtacgttaattgaattagggtccacggatgagtatactca 

FG1G46240T2      402 RLQEEKKSWQAIRKPLPEQPPLFAPEETGPIVLPDFDLLDPEEGKIRGF 
                     RLQ+EKK+WQ IRKPLP+ P LF+  ETGPIVLPDFDLLD  EGKIRGF 
                     RLQDEKKAWQVIRKPLPDXPLLFSEGETGPIVLPDFDLLDLNEGKIRGF 
FG1G46240T2ps    255 atcggaagtcgacacccgtcccttgggagcagccgtgctgcaggaaagt 
                     gtaaaaacgattgactcaactttcagacgctttcatattataagatggt 
                     aagtgggagaaaaaagctagtcctacgtgtttaacctaatacacgcaac 

FG1G46240T2      451 LADEKASFEAVRSQTESRLRTIQSTLEFQVDQLADNVHKLEQRVLIAGK 
                     LADE  SF+A+RSQTESRLRTIQS LEFQVDQLADNVHKLEQ+VL+A K
                     LADETVSFDAIRSQTESRLRTIQSLLEFQVDQLADNVHKLEQQVLVAAK 
FG1G46240T2ps    402 cgggagttggactcagtatcaacttcgtcggccggagcacgccgcggga 
                     tcaactctactgcacacgtgctacttatataatcaataataaatttcca 
                     gacgaaaccttgtgtaagggttggacgtgccacccctcgcgggtgtgta 

FG1G46240T2      500 EADKVLSVSALRLRQREEREKASAGTRDMPVIEVLRSLGNILPEGGG   
                     EADKVLS SALRLRQR++REKASA T+DMPVIEVLRSLGNIL EGGG   
                     EADKVLSASALRLRQRDKREKASARTKDMPVIEVLRSLGNILSEGGG   

FG1G46240T2ps    549 gggagcagagccccccgacgagagaaagacgaggcaacgaactgggg   
                     acaattgcgctgtgagaagaacgcgcaatcttattggtgattcaggg   
                     aatacttttcaataatcgggggcaaagtgaccgtagcagttataatg   

Pseudogene CDS:
>FG1G46240T2ps:33248-32660.[108:689].sp
CTGCTAAAAGACTTTGGGGCTCAATCTGAGTTTATAGACTGGTTTAGTTGAGAAGATAAT
GCGCTAAGAATTCCTGTAGTGTTGAGGCCTAACCCCAGAAACATGGAGTTAGATGAGAAA
CTGGCTTAACTTAAAATCAATATCAAAAGATTACAGGATGAGAAGAAGGCATGGCAAGTA
ATACGAAAACCACTGCCCGATTAACCGCTTCTCTTCTCTGAAGGCGAGACTGGGCCTATT
GTTCTACCAGACTTCGATCTATTAGATCTAAACGAAGGCAAGATCAGAGGATTCCTGGCA
GACGAGACAGTATCATTCGACGCTATTCGGTCTCAGACTGAATCAAGGTTGCGGACTATT
CAGTCGTTACTCGAGTTTCAGGTCGACCAACTCGCCGACAACGTTCACAAGCTCGAGCAG
CAGGTTCTGGTTGCGGCTAAAGAAGCAGATAAAGTCCTTAGTGCTAGTGCCCTACGACTT
CGACAACGTGACAAGCGGGAGAAGGCGAGCGCAAGAACAAAGGATATGCCAGTCATCGAG
GTTCTAAGGAGCCTAGGGAATATTCTATCTGAAGGAGGTGGG

Presence of disablments:  YES

Exonerate model:

         Query: FG1G46240T2 gene=FG1G46240
        Target: Chr1 [revcomp]
         Model: protein2genome:local
     Raw score: 773
   Query range: 350 -> 546
  Target range: 33248 -> 32660

   351 : AspGlnLeuLeuLysAspPheAlaAlaArgSerGluPheSerAspTrpPheSerArgGlu :   370
         ||| !!|||||||||||||||!.!|||!:!|||||||||! !|||||||||||| !!|||
         Asp***LeuLeuLysAspPheGlyAlaGlnSerGluPheIleAspTrpPheSer***Glu
 33248 : GACTAACTGCTAAAAGACTTTGGGGCTCAATCTGAGTTTATAGACTGGTTTAGTTGAGAA : 33191

   371 : AspAspLysProLysAlaProValValSerLysProAsnProArgAsnValGluLeuAsp :   390
         |||:!!  !! !!:!  !|||||||||! !!:!|||||||||||||||:!!|||||||||
         AspAsnAlaLeuArgIleProValValLeuArgProAsnProArgAsnMetGluLeuAsp
 33190 : GATAATGCGCTAAGAATTCCTGTAGTGTTGAGGCCTAACCCCAGAAACATGGAGTTAGAT : 33131

   391 : GluLysMetAlaGlnLeuGluIleAsnIleLysArgLeuGlnGluGluLysLysSerTrp :   410
         ||||||:!!||| !!|||:!!|||||||||||||||||||||!!:|||||||||:!!|||
         GluLysLeuAla***LeuLysIleAsnIleLysArgLeuGlnAspGluLysLysAlaTrp
 33130 : GAGAAACTGGCTTAACTTAAAATCAATATCAAAAGATTACAGGATGAGAAGAAGGCATGG : 33071

   411 : GlnAlaIleArgLysProLeuProGluGlnProProLeuPheAlaProGluGluThrGly :   430
         |||!.!||||||||||||||||||!!: !!|||! !||||||:!!  !!  |||||||||
         GlnValIleArgLysProLeuProAsp***ProLeuLeuPheSerGluGlyGluThrGly
 33070 : CAAGTAATACGAAAACCACTGCCCGATTAACCGCTTCTCTTCTCTGAAGGCGAGACTGGG : 33011

   431 : ProIleValLeuProAspPheAspLeuLeuAspProGluGluGlyLysIleArgGlyPhe :   450
         |||||||||||||||||||||||||||||||||! !.!.|||||||||||||||||||||
         ProIleValLeuProAspPheAspLeuLeuAspLeuAsnGluGlyLysIleArgGlyPhe
 33010 : CCTATTGTTCTACCAGACTTCGATCTATTAGATCTAAACGAAGGCAAGATCAGAGGATTC : 32951

   451 : LeuAlaAspGluLysAlaSerPheGluAlaValArgSerGlnThrGluSerArgLeuArg :   470
         ||||||||||||! !!.!||||||!!:|||:!!|||||||||||||||||||||||||||
         LeuAlaAspGluThrValSerPheAspAlaIleArgSerGlnThrGluSerArgLeuArg
 32950 : CTGGCAGACGAGACAGTATCATTCGACGCTATTCGGTCTCAGACTGAATCAAGGTTGCGG : 32891

   471 : ThrIleGlnSerThrLeuGluPheGlnValAspGlnLeuAlaAspAsnValHisLysLeu :   490
         ||||||||||||  !|||||||||||||||||||||||||||||||||||||||||||||
         ThrIleGlnSerLeuLeuGluPheGlnValAspGlnLeuAlaAspAsnValHisLysLeu
 32890 : ACTATTCAGTCGTTACTCGAGTTTCAGGTCGACCAACTCGCCGACAACGTTCACAAGCTC : 32831

   491 : GluGlnArgValLeuIleAlaGlyLysGluAlaAspLysValLeuSerValSerAlaLeu :   510
         ||||||!:!||||||:!!|||!.!||||||||||||||||||||||||!.!|||||||||
         GluGlnGlnValLeuValAlaAlaLysGluAlaAspLysValLeuSerAlaSerAlaLeu
 32830 : GAGCAGCAGGTTCTGGTTGCGGCTAAAGAAGCAGATAAAGTCCTTAGTGCTAGTGCCCTA : 32771

   511 : ArgLeuArgGlnArgGluGluArgGluLysAlaSerAlaGlyThrArgAspMetProVal :   530
         |||||||||||||||!!::!!|||||||||||||||||| !!|||!:!||||||||||||
         ArgLeuArgGlnArgAspLysArgGluLysAlaSerAlaArgThrLysAspMetProVal
 32770 : CGACTTCGACAACGTGACAAGCGGGAGAAGGCGAGCGCAAGAACAAAGGATATGCCAGTC : 32711

   531 : IleGluValLeuArgSerLeuGlyAsnIleLeuProGluGlyGlyGly :   546
         ||||||||||||||||||||||||||||||||| !!||||||||||||
         IleGluValLeuArgSerLeuGlyAsnIleLeuSerGluGlyGlyGly
 32710 : ATCGAGGTTCTAAGGAGCCTAGGGAATATTCTATCTGAAGGAGGTGGG : 32661
 
Neigbour_features_5': five_prime_UTR-FG1G00100T0	31957
Neigbour_features_3': three_prime_UTR-OVERLAPFG1G00100T0	33086
Genomic position classification: Hosted-overlapping
Pseudogene model: PROCESSED
Duplication mode: PSEUDO_TRANSPOSED
###################################################
Hits: FG3G11840T0 Chr2 7514483 7514381 172 174 100
Query gene model: FG3G11840T0	0	3	1	FG3G11840T0	1	49	1	FG3G11840T0	2	104	0


Genewise model:


FG3G11840T0       69 DAVTYTEHAKRKTVTSLDVVYALKRQGRTLYGFGG               
                      AVTYTEHAKRKTVTSLDVVYALKRQGRTLYGFGG               
                     xAVTYTEHAKRKTVTSLDVVYALKRQGRTLYGFGG               
FG3G11840T0ps     99 Nggatagcgacaagatcgggtgcaccgcactgtgg               
                     Nctcacaacagactcctattactagaggctagtgg               
                     cctccggccgagccattctcccggagatccctctt               


Pseudogene CDS:
>FG3G11840T0ps:7514483-7514381.[99:203].sp
NNCGCCGTTACCTACACGGAGCACGCCAAGCGAAAGACCGTCACATCTCTTGACGTTGTC
TACGCCCTGAAGCGACAGGGACGTACCCTCTACGGTTTCGGTGGT


Presence of disablments:  NO

Exonerate model:
         Query: FG3G11840T0 gene=FG3G11840
        Target: Chr2 [revcomp]
         Model: protein2genome:local
     Raw score: 174
   Query range: 69 -> 103
  Target range: 7514483 -> 7514381

      70 : AlaValThrTyrThrGluHisAlaLysArgLysThrValThrSerLeuAspValVa :      88
           ||||||||||||||||||||||||||||||||||||||||||||||||||||||||
           AlaValThrTyrThrGluHisAlaLysArgLysThrValThrSerLeuAspValVa
 7514483 : GCCGTTACCTACACGGAGCACGCCAAGCGAAAGACCGTCACATCTCTTGACGTTGT : 7514429

      89 : lTyrAlaLeuLysArgGlnGlyArgThrLeuTyrGlyPheGlyGly :     103
           ||||||||||||||||||||||||||||||||||||||||||||||
           lTyrAlaLeuLysArgGlnGlyArgThrLeuTyrGlyPheGlyGly
 7514428 : CTACGCCCTGAAGCGACAGGGACGTACCCTCTACGGTTTCGGTGGT : 7514382

Neigbour_features_5': three_prime_UTRWithinFG2G36770T0	7514191
Neigbour_features_3': three_prime_UTRWithinFG2G36770T0	7514484
Genomic position classification: Hosted
Pseudogene model: FRAGMENTED
Duplication mode: PSEUDO_TRANSPOSED
###################################################
Hits: FG3G33450T1 Chr1 11667463 11667129 319 269 59.14
Query gene model: FG3G33450T1	0	39	2	FG3G33450T1	1	92	2	FG3G33450T1	2	132	2	FG3G33450T1	3	691	0

Genewise model:

FG3G33450T1       43 WFLSTGFPMIAGTLGPVASAFSICSMSEPWRQQTSPEIDIQNAPSIANP 
                     W LST FPMIAGTLGPVASAFSICS++E WRQ   P +DIQ+A  I NP 
                     WSLSTAFPMIAGTLGPVASAFSICSLAELWRQSLIPGVDIQSAVDIPNP 
FG3G33450T1ps    102 ttctagtcaaggatgcggtgtaatttggctccacacgggacagggacac 
                     gctccctcttcgctgctccctgtgctcatggagttcgtatagctatcac 
                     gcccaacggttctatattaattctaatgggaactttgatagctgttttt 

FG3G33450T1       92 PW                                                
                      W                                                
                     LW                                                
FG3G33450T1ps    249 tt                                                
                     tg                                                
                     ag                                                


Pseudogene CDS:
>FG3G33450T1ps:11667463-11667129.[102:254].sp
TGGTCCCTCTCCACAGCATTCCCGATGATTGCTGGCACTTTAGGTCCAGTTGCTTCAGCA
TTTAGTATCTGTTCATTAGCTGAGCTGTGGCGACAAAGCCTTATTCCTGGGGTAGATATA
CAGAGCGCTGTGGATATTCCTAATCCTTTATGG


Presence of disablments:  YES

Exonerate model:
         Query: FG3G33450T1 gene=FG3G33450
        Target: Chr1 [revcomp]
         Model: protein2genome:local
     Raw score: 269
   Query range: 42 -> 136
  Target range: 11667463 -> 11667129

       43 : TrpPheLeuSerThrGlyPheProMetIleAlaGlyThrLeuGlyProValAla :       60
            |||! !|||||||||!.!||||||||||||||||||||||||||||||||||||
            TrpSerLeuSerThrAlaPheProMetIleAlaGlyThrLeuGlyProValAla
 11667463 : TGGTCCCTCTCCACAGCATTCCCGATGATTGCTGGCACTTTAGGTCCAGTTGCT : 11667412

       61 : SerAlaPheSerIleCysSerMetSerGluProTrpArgGlnGlnThrSerPro :       78
            |||||||||||||||||||||:!::!!|||! !|||||||||...  !! !|||
            SerAlaPheSerIleCysSerLeuAlaGluLeuTrpArgGlnSerLeuIlePro
 11667411 : TCAGCATTTAGTATCTGTTCATTAGCTGAGCTGTGGCGACAAAGCCTTATTCCT : 11667358

       79 : GluIleAspIleGlnAsnAlaProSerIleAlaAsnProPro{Tr}  >>>> T :       93
            ! !:!!|||||||||!:!|||  !..!||| !!||||||  !{||}        
            GlyValAspIleGlnSerAlaValAspIleProAsnProLeu{Tr}++      
 11667357 : GGGGTAGATATACAGAGCGCTGTGGATATTCCTAATCCTTTA{TG}gt...... : 11667309

       94 : arget Intron 1 >>>>  {p}LeuLeuIleIleGluThrValGlnLeuLeu :      103
                52 bp            {|}|||:!!:!!||||||.!!:!!|||||||||
                               +-{p}LeuValValIleGluAlaIleGlnLeuLeu
 11667308 : ...................at{G}TTAGTGGTTATAGAGGCTATCCAACTCTTA : 11667231

      104 : ValSerLeuIleSerAsnLeuPheLeuLeuLeuCysMetThrLysArgIleArg :      121
            :!!.!!:!!|||:!!||||||||||||||||||! !!!:.!!!:!!:!:!!!.!
            IleGlyIleIleAlaAsnLeuPheLeuLeuLeuTyrIleAlaArgGlnValHis
 11667230 : ATTGGTATTATTGCGAATCTCTTCCTTCTTCTCTATATAGCGAGACAGGTCCAT : 11667177

      122 : PheAsnValAlaLeuProIleThrIleLeuGlyTrpTyrAlaSer :      136
            ! !!:!:!!||||||||||||! !|||:!! !!! !|||! !|||
            CysSerLeuAlaLeuProIleIleIleValArg***TyrGluSer
 11667176 : TGCAGTTTAGCTCTGCCTATTATAATAGTTAGATAGTATGAGAGC : 11667130

Neigbour_features_5': CDS-FG1G54120T0	11667114
Neigbour_features_3': five_prime_UTR-FG1G54130T0	11668683
Genomic position classification: Intergenic
Pseudogene model: NOT PROCESSED
Duplication mode: DISPERSED
###################################################
Hits: FG1G36110T1 Chr3 7051099 7051222 594 118 51.22
Query gene model: FG1G36110T1	0	163	2	FG1G36110T1	1	205	2	FG1G36110T1	2	367	0	FG1G36110T1	3	405	0

Genewise model:
FG1G36110T1      167 KKVTAERFGPDKKVRKDMLGSFVAHGLTQKEAESEILL            
                     KK   ERFGP K  ++DMLGSF+ HG+T+KE+E+E ++            
                     KKRARERFGPGKVEKRDMLGSFIRHGITKKESEAETIV            
FG1G36110T1ps    110 aacgcgctgcgaggacgacgttaccgaaaagtgggaag            
                     aagcgagtgcgataagattgcttgagtcaaacacactt            
                     ggattgatccggggagcgaggtactcaaggataagctg            


Pseudogene CDS:
>FG1G36110T1ps:7051099-7051222.[110:223].sp
AAGAAGCGAGCTCGTGAGCGATTTGGCCCCGGGAAGGTGGAGAAACGGGACATGCTAGGG
TCGTTTATACGCCATGGCATAACAAAGAAGGAATCTGAAGCAGAGACCATTGTG

Presence of disablments:  NO

Exonerate model:
         Query: FG1G36110T1 gene=FG1G36110
        Target: Chr3
         Model: protein2genome:local
     Raw score: 118
   Query range: 163 -> 204
  Target range: 7051099 -> 7051222

     164 : GlyIleAlaLysLysValThrAlaGluArgPheGlyProAspLysLysValArgLy :     182
           .!!.!!!.!||||||  !.!!  !|||||||||||||||!  |||  !! !!:!::
           SerPheValLysLysArgAlaArgGluArgPheGlyProGlyLysValGluLysAr
 7051100 : AGTTTTGTAAAGAAGCGAGCTCGTGAGCGATTTGGCCCCGGGAAGGTGGAGAAACG : 7051154

     183 : sAspMetLeuGlySerPheValAlaHisGlyLeuThrGlnLysGluAlaGluSerG :     201
           !||||||||||||||||||:!!  !||||||:!!|||:!!||||||:!!|||:!!|
           gAspMetLeuGlySerPheIleArgHisGlyIleThrLysLysGluSerGluAlaG
 7051155 : GGACATGCTAGGGTCGTTTATACGCCATGGCATAACAAAGAAGGAATCTGAAGCAG : 7051211

     202 : luIleLeuLeu :     204
           ||! !:!!:!!
           luThrIleVal
 7051212 : AGACCATTGTG : 7051222
 
Neigbour_features_5': Intron_cdsWithinFG3G33490T0	7050756
Neigbour_features_3': Intron_cdsWithinFG3G33490T0	7051292
Genomic position classification: Hosted
Pseudogene model: FRAGMENTED
Duplication mode: PSEUDO_TRANSPOSED
###################################################
Hits: FG4G37020T19 Chr2 424328 424451 58 143 63.41
Query gene model: FG4G37020T19	0	57	2	FG4G37020T19	1	156	0	FG4G37020T19	2	251	0	FG4G37020T19	3	761	2

Genewise model:
FG4G37020T19     697 LSFLRTSDPSAKSAHQLYHFIHLTFQEYFAARYFVRHW            
                     LSF+R+SDPS     Q +HFIHLT+QEYFAAR+F R W            
                     LSFMRSSDPSQPQKQQTFHFIHLTYQEYFAARWFKRRW            
FG4G37020T19ps:  110 cttacttgctcccaccatctaccatcgttggattacct            
                     tcttgccaccacaaaactattatcaaaatccggtaggg            
                     gacgaggcaaagaaagctttcccatagctggggtgccg            

//

Pseudogene CDS:
>FG4G37020T19ps:424328-424451.[110:223].sp
CTGTCATTCATGCGATCGTCGGACCCATCACAACCGCAAAAACAACAGACCTTTCATTTT
ATCCACCTCACATATCAAGAGTACTTTGCGGCGAGGTGGTTTAAGCGCCGCTGG


Presence of disablments:  NO

         Query: FG4G37020T19 gene=FG4G37020
        Target: Chr2
         Model: protein2genome:local
     Raw score: 143
   Query range: 693 -> 734
  Target range: 424328 -> 424451

    694 : LeuProCysLeuSerPheLeuArgThrSerAspProSerAlaLysSerAlaHisGlnL :    713
          ||| !!  !|||||||||:!!|||:!!||||||||||||  !  !..!  !!!.||| 
          LeuAlaAspLeuSerPheMetArgSerSerAspProSerGlnProGlnLysGlnGlnT
 424329 : CTTGCTGATCTGTCATTCATGCGATCGTCGGACCCATCACAACCGCAAAAACAACAGA : 424386

    714 : euTyrHisPheIleHisLeuThrPheGlnGluTyrPheAlaAlaArgTyrPheValAr :    732
           !!:!||||||||||||||||||!:!|||||||||||||||||||||!::|||  !||
          hrPheHisPheIleHisLeuThrTyrGlnGluTyrPheAlaAlaArgTrpPheLysAr
 424387 : CCTTTCATTTTATCCACCTCACATATCAAGAGTACTTTGCGGCGAGGTGGTTTAAGCG : 424443

    733 : gHisTrp :    734
          |!.!|||
          gArgTrp
 424444 : CCGCTGG : 424451

Neigbour_features_5': CDS-FG2G01910T0	424312
Neigbour_features_3': five_prime_UTR-FG2G01920T0	427568
Genomic position classification: Intergenic
Pseudogene model: FRAGMENTED
Duplication mode: DISPERSED
###################################################
Hits: FG1G53100T0 Chr1 11717106 11716998 26 159 80.56
Query gene model: FG1G53100T0	0	45	1	FG1G53100T0	1	65	1	FG1G53100T0	2	184	0

Genewise model:
FG1G53100T0      146 DTDIEGVYTVGWNASTSAKSDEVVPLTLKKTAPSNPGH            
                     DT+I+G+YT+GWNA  SAKSD+VVPLTLKKTAPSNP +            
                     DTNIKGIYTIGWNALFSAKSDKVVPLTLKKTAPSNPTN            
FG1G53100T0ps    102 gaaaagataagtagtttgatgaggccataaagctacaa            
                     acatagtactggacttccacaattctctaaccccacca            
                     ttttgtttttcgttattcgatatgtttgggtggctatc            


Pseudogene CDS:
>FG1G53100T0ps:11717106-11716998.[102:215].sp
GATACTAATATTAAGGGTATTTATACTATTGGCTGGAATGCTTTATTTTCTGCCAAGTCA
GATAAAGTTGTGCCTCTTACTTTGAAGAAGACTGCGCCGTCCAATCCAACTAAC


Presence of disablments:  NO

         Query: FG1G53100T0 gene=FG1G53100
        Target: Chr1 [revcomp]
         Model: protein2genome:local
     Raw score: 159
   Query range: 145 -> 181
  Target range: 11717106 -> 11716998

      146 : AspThrAspIleGluGlyValTyrThrValGlyTrpAsnAlaSerThrSerAla :      163
            ||||||:!!|||:!!|||:!!||||||:!!||||||||||||! !  !||||||
            AspThrAsnIleLysGlyIleTyrThrIleGlyTrpAsnAlaLeuPheSerAla
 11717106 : GATACTAATATTAAGGGTATTTATACTATTGGCTGGAATGCTTTATTTTCTGCC : 11717055

      164 : LysSerAspGluValValProLeuThrLeuLysLysThrAlaProSerAsnPro :      181
            |||||||||:!!||||||||||||||||||||||||||||||||||||||||||
            LysSerAspLysValValProLeuThrLeuLysLysThrAlaProSerAsnPro
 11717054 : AAGTCAGATAAAGTTGTGCCTCTTACTTTGAAGAAGACTGCGCCGTCCAATCCA : 11717001

Neigbour_features_5': three_prime_UTR-FG1G54300T0	11716632
Neigbour_features_3': CDS-FG1G54310T0	11717107
Genomic position classification: Intergenic
Pseudogene model: FRAGMENTED
Duplication mode: PSEUDO_TRANSPOSED
###################################################
Hits: FG1G29760T3 Chr3 4304108 4304760 610 701 64.65
Query gene model: FG1G29760T3	0	0	2	FG1G29760T3	1	6	2	FG1G29760T3	2	37	2	FG1G29760T3	3	76	0	FG1G29760T3	4	94	1	FG1G29760T3	5	155	1	FG1G29760T3	6	163	1	FG1G29760T3	7	204	1	FG1G29760T3	8	299	0
Genewise model:

FG1G29760T3        1 MHWQGCNQVRFELAWKACDPTLKVLAPWRMPEFYNRFAGRADLLKFASE 
                            QVRFELA+KAC+P++K++APWR+PEF  +F GR DLLKFA+E 
                     ------SQVRFELAFKACNPSIKIIAPWRLPEFCEKFQGRQDLLKFAAE 
FG1G29760T3ps    101       acgctgcgtagtactaaaagctcccgttgatcgccgccatggg 
                           gatgtatctacgacctattccggtcatgaataggaattatcca 
                           cattcacccgccctgcactctgaatgctagcgcaattcgctcg 

FG1G29760T3       50 QNIPVSSTPKAPWSMDDNIIHCSYEAGILEQTELEPPKDMWKRTVDPMK 
                      NIPVSSTPKAPWS+D+N++HCSYEAGILE  +  PPKD+W +TVDP++ 
                     NNIPVSSTPKAPWSQDENLVHCSYEAGILEDPDHTPPKDLWTQTVDPLE 
FG1G29760T3ps    230 aaacgttacagctacggacgctttgggacggcgcaccagctacaggccg 
                     aatctccccaccggaaaattagcaacgttaacaacccaatgcactacta 
                     cccccacccgttgcacgtttccgtatcctgttccctcgcggcgacctcg 

FG1G29760T3       99 APDEPTPFVIHFEQGVPVKLEVAGKTITGSLEIFKEANEIGRINGIGRV 
                     APD+P  F +HFE+G+PVK+    +  T S+E+FK  N+IG  +G+GR+ 
                     APDKPFNFAVHFEKGLPVKVATPDQEATDSVELFKLLNKIGHDHGVGRI 
FG1G29760T3ps    377 gcgactatggctgagccgaggacgcggagtggctaccaaagcgcgggca 
                     ccaactatctataagtctatcccaaaccactattattaatgaaagtggt 
                     cccgtcctccccggcatcgtcctcggctcaagccgtccgtactcctcat 

FG1G29760T3      148 D                              VESRFIGLKSRGCYDTPG 
                     D                              VE+R+IGLKSRGCYDT G 
                     D           I:I[att]           VENRWIGLKSRGCYDTHG 
FG1G29760T3ps    524 gATGTACGTA  Intron 1       CAGTggactagcaacgttgacg 
                     a  <2-----[529    :    580]-2> taaggtgtaggggaacag 
                     c                              cgcagcacactccctctc 

FG1G29760T3      168 LTILRQAHIDLEGLVLDSKVRAIRDR-LTQDWSACIYNG           
                     LTI R AH+DLEGLVLDSKVR +RD+  T +WS C+Y+G           
                     LTIARLAHVDLEGLVLDSKVRKLRDQFVTVEWSQCLYSG           

FG1G29760T3ps    636 taagccgcggcggcgcgtagcaccgctgaggttctctag           
                     tctcgtcatatagtttacatgatgaattctagcagtagg           
                     gctttctcttcgctctccgctgtatatgttagtgccccc           


Pseudogene CDS:
>FG1G29760T3ps:4304108-4304760.[101:752].sp
AGCCAAGTTCGTTTCGAACTCGCCTTCAAGGCCTGCAACCCTTCGATCAAAATCATTGCC
CCTTGGCGACTACCTGAGTTCTGTGAAAAGTTCCAGGGCCGACAAGATCTTCTCAAGTTC
GCTGCCGAGAACAACATCCCCGTCTCATCCACCCCCAAGGCTCCTTGGAGCCAAGACGAG
AATCTTGTTCACTGCTCGTATGAAGCTGGCATCCTTGAGGATCCTGACCACACCCCTCCC
AAGGACCTGTGGACCCAGACAGTCGACCCTCTCGAGGCCCCCGACAAGCCTTTCAACTTT
GCCGTCCACTTCGAGAAGGGCCTACCTGTCAAGGTTGCCACCCCTGACCAGGAGGCCACT
GACTCAGTAGAGCTCTTCAAGCTTCTCAACAAGATTGGACACGATCACGGCGTTGGCCGA
ATTGACATTGTCGAGAACCGATGGATCGGACTCAAAAGCCGTGGCTGCTACGATACCCAT
GGCTTGACCATTGCTCGTCTCGCTCACGTTGATCTCGAGGGCCTTGTCCTTGACTCCAAG
GTCCGTAAGCTTCGAGATCAATTTGTGACTGTTGAATGGTCTCAGTGCCTCTACAGCGGC


Presence of disablments:  NO

Exonerate model:
         Query: FG1G29760T3 gene=FG1G29760
        Target: Chr3
         Model: protein2genome:local
     Raw score: 701
   Query range: 6 -> 205
  Target range: 4304108 -> 4304760

       7 : AsnGlnValArgPheGluLeuAlaTrpLysAlaCysAspProThrLeuLysValLe :      25
           !:!|||||||||||||||||||||!::|||||||||:!!|||:!!:!!|||:!!:!
           SerGlnValArgPheGluLeuAlaPheLysAlaCysAsnProSerIleLysIleIl
 4304109 : AGCCAAGTTCGTTTCGAACTCGCCTTCAAGGCCTGCAACCCTTCGATCAAAATCAT : 4304163

      26 : uAlaProTrpArgMetProGluPheTyrAsnArgPheAlaGlyArgAlaAspLeuL :      44
           !||||||||||||:!:|||||||||! !.!.!:!|||  !||||||  !|||||||
           eAlaProTrpArgLeuProGluPheCysGluLysPheGlnGlyArgGlnAspLeuL
 4304164 : TGCCCCTTGGCGACTACCTGAGTTCTGTGAAAAGTTCCAGGGCCGACAAGATCTTC : 4304220

      45 : euLysPheAlaSerGluGlnAsnIleProValSerSerThrProLysAlaProTrp :      62
           |||||||||||:!!|||.!.||||||||||||||||||||||||||||||||||||
           euLysPheAlaAlaGluAsnAsnIleProValSerSerThrProLysAlaProTrp
 4304221 : TCAAGTTCGCTGCCGAGAACAACATCCCCGTCTCATCCACCCCCAAGGCTCCTTGG : 4304274

      63 : SerMetAspAspAsnIleIleHisCysSerTyrGluAlaGlyIleLeuGluGlnTh :      81
           |||...|||!!:|||:!!:!!||||||||||||||||||||||||||||||.!. !
           SerGlnAspGluAsnLeuValHisCysSerTyrGluAlaGlyIleLeuGluAspPr
 4304275 : AGCCAAGACGAGAATCTTGTTCACTGCTCGTATGAAGCTGGCATCCTTGAGGATCC : 4304331

      82 : rGluLeuGluProProLysAspMetTrpLysArgThrValAspProMetLysAlaP :     100
           !!!:! !   ||||||||||||:!!|||!  !:!||||||||||||:!::!!||||
           oAspHisThrProProLysAspLeuTrpThrGlnThrValAspProLeuGluAlaP
 4304332 : TGACCACACCCCTCCCAAGGACCTGTGGACCCAGACAGTCGACCCTCTCGAGGCCC : 4304388

     101 : roAspGluProThrProPheValIleHisPheGluGlnGlyValProValLysLeu :     118
           |||||:!!|||  !  !|||!.!:!!|||||||||:!!|||:!!|||||||||:!!
           roAspLysProPheAsnPheAlaValHisPheGluLysGlyLeuProValLysVal
 4304389 : CCGACAAGCCTTTCAACTTTGCCGTCCACTTCGAGAAGGGCCTACCTGTCAAGGTT : 4304442

     119 : GluValAlaGlyLysThrIleThrGlySerLeuGluIlePheLysGluAlaAsnGl :     137
           !  ..! !!! !:!!  !  !|||! !|||:!!|||:!!||||||     !|||:!
           AlaThrProAspGlnGluAlaThrAspSerValGluLeuPheLysLeuLeuAsnLy
 4304443 : GCCACCCCTGACCAGGAGGCCACTGACTCAGTAGAGCTCTTCAAGCTTCTCAACAA : 4304499

     138 : uIleGlyArgIleAsnGlyIleGlyArgValAsp{Il}  >>>> Target Intr :     149
           !||||||!.!  !:!!|||:!!||||||:!!|||{||}            52 bp 
           sIleGlyHisAspHisGlyValGlyArgIleAsp{Il}++                
 4304500 : GATTGGACACGATCACGGCGTTGGCCGAATTGAC{AT}gt................ : 4304539

     150 : on 1 >>>>  {e}ValGluSerArgPheIleGlyLeuLysSerArgGlyCysTyr :     163
                      {|}||||||!:!|||!::|||||||||||||||||||||||||||
                    ++{e}ValGluAsnArgTrpIleGlyLeuLysSerArgGlyCysTyr
 4304540 : .........ag{T}GTCGAGAACCGATGGATCGGACTCAAAAGCCGTGGCTGCTAC : 4304629

     164 : AspThrProGlyLeuThrIleLeuArgGlnAlaHisIleAspLeuGluGlyLeuVa :     182
           ||||||! !||||||||||||  !|||!  ||||||:!!|||||||||||||||||
           AspThrHisGlyLeuThrIleAlaArgLeuAlaHisValAspLeuGluGlyLeuVa
 4304630 : GATACCCATGGCTTGACCATTGCTCGTCTCGCTCACGTTGATCTCGAGGGCCTTGT : 4304686

     183 : lLeuAspSerLysValArgAlaIleArgAspArg<->LeuThrGlnAspTrpSerA :     200
           |||||||||||||||||||  !:!!||||||!:!   :!!|||   !!:|||||| 
           lLeuAspSerLysValArgLysLeuArgAspGlnPheValThrValGluTrpSerG
 4304687 : CCTTGACTCCAAGGTCCGTAAGCTTCGAGATCAATTTGTGACTGTTGAATGGTCTC : 4304743

     201 : laCysIleTyrAsnGly :     205
            !|||:!!|||!:!|||
           lnCysLeuTyrSerGly
 4304744 : AGTGCCTCTACAGCGGC : 4304760

Neigbour_features_5': three_prime_UTRWithinFG3G20810T1	4304027
Neigbour_features_3': three_prime_UTRWithinFG3G20810T1	4305268
Genomic position classification: Hosted
Pseudogene model: AMBIGUOUS
Duplication mode: PSEUDO_TRANSPOSED
Note: The intron is predicted in position 149 while is expected in position 155.
The intron at position 163 is not predicted.
###################################################
Hits: FG3G00380T0 Chr2 8963376 8963490 187 101 55.26
Query gene model: FG3G00380T0	0	31	1	FG3G00380T0	1	292	0
Genewise model:

FG3G00380T0      255 IHGRIINTPALVMVSSINPPTADDLEAIELQVVPYAG             
                     I GRIINTPAL++ SS   PT  + +AIEL+++PY               
                     ISGRIINTPALIIASSGISPTGAEFKAIELKLIPYTD             
FG3G00380T0ps    110 aagaaaaacgcaagtagatcagggtagagcacactag             
                     tgggttaccctttccggtcccgcatactatattcaca             
                     tttgatttttttaaatcattatcgtaccgtattctgt             


Pseudogene CDS:
>FG3G00380T0ps:8963376-8963490.[110:220].sp
ATTAGTGGTAGGATAATTAATACTCCTGCTCTTATTATAGCATCAAGTGGCATATCTCCT
ACAGGTGCCGAGTTTAAAGCCATCGAGCTTAAACTTATTCCCTATACGGAT


Presence of disablments:  NO

Exonerate model:
         Query: FG3G00380T0 gene=FG3G00380
        Target: Chr2
         Model: protein2genome:local
     Raw score: 101
   Query range: 251 -> 289
  Target range: 8963376 -> 8963490

     252 : PheAspValIleHisGlyArgIleIleAsnThrProAlaLeuValMetValSerSe :     270
           ||| !!  !|||  !|||||||||||||||||||||||||||:!!!!:!.!|||||
           PheTyrArgIleSerGlyArgIleIleAsnThrProAlaLeuIleIleAlaSerSe
 8963377 : TTTTATAGGATTAGTGGTAGGATAATTAATACTCCTGCTCTTATTATAGCATCAAG : 8963431

     271 : rIleAsnProProThrAlaAspAspLeuGluAlaIleGluLeuGlnValValProT :     289
           |  !!   !!||||||!.!! !!!:!!!:!!||||||||||||:!!:!!:!!||||
           rGlyIleSerProThrGlyAlaGluPheLysAlaIleGluLeuLysLeuIleProT
 8963432 : TGGCATATCTCCTACAGGTGCCGAGTTTAAAGCCATCGAGCTTAAACTTATTCCCT : 8963488

     290 : yr :     289
           ||
           yr
 8963489 : AT : 8963490

Neigbour_features_5': CDS-FG2G43290T0	8963355
Neigbour_features_3': five_prime_UTR-FG2G43300T0	8964280
Genomic position classification: Intergenic
Pseudogene model: FRAGMENTED
Duplication mode: PSEUDO_TRANSPOSED
###################################################
Hits: FG4G21480T0 Chr1 7658565 7659066 177 330 51.52
Query gene model: FG4G21480T0	0	40	0	FG4G21480T0	1	85	1	FG4G21480T0	2	309	2	FG4G21480T0	3	473	0

Genewise model:
FG4G21480T0      299 LLVGSMFSVGIFVTIMSILRLYATVVAGMSHTNNASWEYLAMSKWSTIE 
                     L V S +++   VT+MSI RLYA +VAG+SHT+N SW+YLAMSKWST+E 
                     LEVASSLTIISSVTFMSIFRLYACIVAGVSHTDNQSWDYLAMSKWSTVE 
FG4G21480T0ps    104 cgggttcaaatagataaatcctgtaggggacagacttgtcgatattagg 
                     tatccctcttcgtcttgttgtacgttcgtgacaaacgaatctcagccta 
                     taaaatagtttctctgccccacatccgagccgccaagtcccggggtcgg 

FG4G21480T0      348 INVGIWCACMPTLRVMFSRLFPQLLGTSKRYLKYGSGKSGKTSDTANST 
                     +NVGIWCACMPTLR+M+ RLF    G SKRY+ YGS KSG+ S   +   
                     VNVGIWCACMPTLRIMLMRLF----GQSKRYINYGSNKSGQESSREDPN 
FG4G21480T0ps    251 gaggattgtacaccaacacct    gctactaatgaaaagcgaacggca 
                     tatgtggcgtcctgttttgtt    gacagataaggaaggaagggaaca 
                     cctcagtgcgtagctgtgact    tacgccccttccgtcagttaaccc 

FG4G21480T0      397 RKCENCDGKLRPERVVSVARVGRDSQN--RSAARPDGITCDRTYDVQYG 
                     R       K  P   +  A    ++    R   +P GITCD   +V+YG 
                     RP----RTKSYPLEGIPGASASANAVKGARGGIKPVGITCDTIVEVEYG 

FG4G21480T0ps    386 ac    caattctggacggagagaggaggcggaacggaatgaaggggtg 
                     gc    gcacactagtcgcgcgcactagcgggtactgtcgacttataag 
                     at    ctaattgggaacatacacccgaacaatgccactccctcgggtt 

FG4G21480T0      444 -YNDETYLVHMKQMD-NKSANSYPRSDGDSV                   
                       +DET LVHMK +D  KS  S+ +S+  SV                   
                     AHDDETNLVHMKPFDRSKSYRSFSQSEA-SV                   
FG4G21480T0ps    521 gcgggaacgcaactgctaatctttctgg tg                   
                     caaaacattatactagcagagctcacac ct                   
                     ccttaatggtgatcttcgttccccgtgt gc                   


Pseudogene CDS:
>FG4G21480T0ps:7658565-7659066.[104:610].sp
CTTGAAGTAGCATCATCTCTAACGATTATTTCTAGCGTTACCTTTATGAGCATCTTCCGC
CTATACGCATGTATCGTCGCGGGAGTGAGCCACACGGACAACCAATCATGGGATTACCTC
GCCATGTCGAAGTGGTCTACCGTGGAGGTCAACGTTGGCATATGGTGTGCGTGCATGCCT
ACACTGCGCATTATGCTTATGCGACTCTTTGGTCAATCCAAGCGCTACATCAACTATGGT
AGCAACAAGAGTGGCCAAGAGAGTAGTCGAGAAGACCCCAACAGACCTCGCACTAAATCA
TATCCTTTGGAGGGGATACCAGGCGCAAGTGCAAGCGCAAACGCCGTCAAGGGAGCACGC
GGAGGAATTAAGCCCGTCGGAATCACTTGCGACACCATTGTCGAGGTGGAGTATGGTGCC
CACGATGATGAAACAAATCTGGTGCATATGAAACCTTTCGATCGTTCCAAGAGTTATCGC
TCCTTCTCCCAGTCTGAGGCTTCGGTC

Presence of disablments:  NO

Exonerate model:
         Query: FG4G21480T0 gene=FG4G21480
        Target: Chr1
         Model: protein2genome:local
     Raw score: 330
   Query range: 297 -> 468
  Target range: 7658565 -> 7659066

     298 : LysLeuLeuValGlySerMetPheSerValGlyIlePheValThrIleMetSerIl :     316
           ...|||  !|||!.!|||   .!.!!!:!!  !  !  !||||||.!!||||||||
           SerLeuGluValAlaSerSerLeuThrIleIleSerSerValThrPheMetSerIl
 7658566 : TCTCTTGAAGTAGCATCATCTCTAACGATTATTTCTAGCGTTACCTTTATGAGCAT : 7658620

     317 : eLeuArgLeuTyrAlaThrValValAlaGlyMetSerHisThrAsnAsnAlaSerT :     335
           |!!!||||||||||||  !:!!|||||||||:!!|||||||||:!!|||  !||||
           ePheArgLeuTyrAlaCysIleValAlaGlyValSerHisThrAspAsnGlnSerT
 7658621 : CTTCCGCCTATACGCATGTATCGTCGCGGGAGTGAGCCACACGGACAACCAATCAT : 7658677

     336 : rpGluTyrLeuAlaMetSerLysTrpSerThrIleGluIleAsnValGlyIleTrp :     353
           ||!!:|||||||||||||||||||||||||||:!:|||:!!|||||||||||||||
           rpAspTyrLeuAlaMetSerLysTrpSerThrValGluValAsnValGlyIleTrp
 7658678 : GGGATTACCTCGCCATGTCGAAGTGGTCTACCGTGGAGGTCAACGTTGGCATATGG : 7658731

     354 : CysAlaCysMetProThrLeuArgValMetPheSerArgLeuPheProGlnLeuLe :     372
           ||||||||||||||||||||||||:!!|||.!!! !|||||||||           
           CysAlaCysMetProThrLeuArgIleMetLeuMetArgLeuPhe-----------
 7658732 : TGTGCGTGCATGCCTACACTGCGCATTATGCTTATGCGACTCTTT----------- : 7658779

     373 : uGlyThrSerLysArgTyrLeuLysTyrGlySerGlyLysSerGlyLysThrSerA :     391
            |||  !||||||||||||:!!!!.|||||||||..!|||||||||:!!  !|||.
           -GlyGlnSerLysArgTyrIleAsnTyrGlySerAsnLysSerGlyGlnGluSerS
 7658780 : -GGTCAATCCAAGCGCTACATCAACTATGGTAGCAACAAGAGTGGCCAAGAGAGTA : 7658833

     392 : spThrAlaAsnSerThrArgLysCysGluAsnCysAspGlyLysLeuArgProGlu :     409
           .!  !! !:!! !!!.!|||    !!   !!.!   !!  !  !  ! !!  !  !
           erArgGluAspProAsnArgProArgThrLysSerTyrProLeuGluGlyIlePro
 7658834 : GTCGAGAAGACCCCAACAGACCTCGCACTAAATCATATCCTTTGGAGGGGATACCA : 7658887

     410 : ArgValValSerValAlaArgValGlyArgAspSerGlnAsnArgSerAlaAlaAr :     428
            !!!.!  !:!!  !|||!.!!.!! !!:!!  :!!      |||.!!!.!  !!:
           GlyAlaSerAlaSerAlaAsnAlaValLysGlyAla------ArgGlyGlyIleLy
 7658888 : GGCGCAAGTGCAAGCGCAAACGCCGTCAAGGGAGCA------CGCGGAGGAATTAA : 7658938

     429 : gProAspGlyIleThrCysAspArgThrTyrAspValGlnTyrGly<->TyrAsnA :     446
           !|||! !|||||||||||||||! !! !  !!!:|||:!!||||||   :!!:!!|
           sProValGlyIleThrCysAspThrIleValGluValGluTyrGlyAlaHisAspA
 7658939 : GCCCGTCGGAATCACTTGCGACACCATTGTCGAGGTGGAGTATGGTGCCCACGATG : 7658995

     447 : spGluThrTyrLeuValHisMetLysGlnMetAsp<->AsnLysSerAlaAsnSer :     463
           |||||||| !!|||||||||||||||!  .!.|||   ::!||||||  !..!|||
           spGluThrAsnLeuValHisMetLysProPheAspArgSerLysSerTyrArgSer
 7658996 : ATGAAACAAATCTGGTGCATATGAAACCTTTCGATCGTTCCAAGAGTTATCGCTCC : 7659049

     464 : TyrProArgSerAsp :     468
           !:! !!!:!|||!!:
           PheSerGlnSerGlu
 7659050 : TTCTCCCAGTCTGAG : 7659066

Neigbour_features_5': three_prime_UTRWithinFG1G35510T0	7658557
Neigbour_features_3': three_prime_UTRWithinFG1G35510T0	7659147
Genomic position classification: Hosted
Pseudogene model: PROCESSED
Duplication mode: DISPERSED
###################################################
Hits: FG1G11740T0 Chr4 7249759 7249828 20834 115 82.61
Query gene model: FG1G11740T0	0	87	1	FG1G11740T0	1	97	0	FG1G11740T0	2	264	0

Genewise model:
FG1G11740T0      138 WTPEDWEGWKKVNSTF                                  
                     WTPEDWEGWKKVNSTF                                  
                     WTPEDWEGWKKVNSTF                                  
FG1G11740T0ps    122 tacggtggtaagatat                                  
                     gccaagaggaatacct                                  
                     gttatggcgggccgcc                                  


Pseudogene CDS:
>FG1G11740T0ps:7249759-7249828.[122:169].sp
TGGACTCCTGAAGATTGGGAGGGCTGGAAGAAGGTCAACTCGACCTTC

Presence of disablments:  YES

Exonerate model:
         Query: FG1G11740T0 gene=FG1G11740
        Target: Chr4
         Model: protein2genome:local
     Raw score: 115
   Query range: 130 -> 153
  Target range: 7249759 -> 7249828

     131 : ArgArgGluGlnAlaProTrpTrpThrProGluAspTrpGluGlyTrpLysLysVa :     149
           !:!!:!   |||||||||!! |||||||||||||||||||||||||||||||||||
           GlnGlnThrGlnAlaPro***TrpThrProGluAspTrpGluGlyTrpLysLysVa
 7249760 : CAGCAGACCCAAGCGCCCTGATGGACTCCTGAAGATTGGGAGGGCTGGAAGAAGGT : 7249814

     150 : lAsnSerThrPhe :     153
           |||||||||||||
           lAsnSerThrPhe
 7249815 : CAACTCGACCTTC : 7249828
Neigbour_features_5': three_prime_UTR-FG4G33240T0	7248811
Neigbour_features_3': five_prime_UTR-FG4G33250T0	7251224
Genomic position classification: Intergenic
Pseudogene model: FRAGMENTED
Duplication mode: PSEUDO_TRANSPOSED
###################################################
Hits: FG3G19650T1 Chr1 182316 182187 44 180 86.05
Query gene model: FG3G19650T1	0	1	0	FG3G19650T1	1	11	2	FG3G19650T1	2	86	1	FG3G19650T1	3	95	0
Genewise model:

FG3G19650T1       45 VTIATLVDRMKINGSLARQCLADLEEKGIIKPVVTHSKMKIYTRAVGGT 
                     V   TLVD MKIN SLARQCLADLEEKGIIKPVVTHSKMKIY+       
                     VADTTLVDGMKINSSLARQCLADLEEKGIIKPVVTHSKMKIYSILAFPP 
FG3G19650T1ps    102 gggaacgggaaaaattgcctcggcggagaaacggacaaaaataacgtcc 
                     tcaccttagtatagctcgagtcataaagttacttcagatatagttctcc 
                     ttcccgccaggccttgcagctcccgggcccgtgtaccgggcctacctcc 

FG3G19650T1       94 D                                                 
                                                                    
                     P                                                 
FG3G19650T1ps    249 c                                                 
                     c                                                
                     t                                                 


Pseudogene CDS:
>FG3G19650T1ps:182316-182187.[102:251].sp
GTTGCTGACACCACCCTGGTCGACGGAATGAAGATCAACAGTTCTTTGGCCCGACAGTGC
CTTGCCGACCTCGAGGAGAAGGGCATCATCAAGCCTGTGGTTACACACAGCAAGATGAAG
ATCTACAGTATACTCGCCTTTCCCCCCCCT

Presence of disablments:  NO

Exonerate model:
         Query: FG3G19650T1 gene=FG3G19650
        Target: Chr1 [revcomp]
         Model: protein2genome:local
     Raw score: 180
   Query range: 44 -> 87
  Target range: 182316 -> 182187

     45 : ValThrIleAlaThrLeuValAspArgMetLysIleAsnGlySerLeuAlaArgGlnC :     64
          |||.!!  !.!!|||||||||||| !!||||||||||||.!!||||||||||||||||
          ValAlaAspThrThrLeuValAspGlyMetLysIleAsnSerSerLeuAlaArgGlnC
 182316 : GTTGCTGACACCACCCTGGTCGACGGAATGAAGATCAACAGTTCTTTGGCCCGACAGT : 182259

     65 : ysLeuAlaAspLeuGluGluLysGlyIleIleLysProValValThrHisSerLysMe :     83
          ||||||||||||||||||||||||||||||||||||||||||||||||||||||||||
          ysLeuAlaAspLeuGluGluLysGlyIleIleLysProValValThrHisSerLysMe
 182258 : GCCTTGCCGACCTCGAGGAGAAGGGCATCATCAAGCCTGTGGTTACACACAGCAAGAT : 182202

     84 : tLysIleTyrThr :     87
          ||||||||||!:!
          tLysIleTyrSer
 182201 : GAAGATCTACAGT : 182188

Neigbour_features_5': five_prime_UTR-FG1G00720T0	181617
Neigbour_features_3': CDS-FG1G00740T0	183433
Genomic position classification: Intergenic
Pseudogene model: FRAGMENTED
Duplication mode: PSEUDO_TRANSPOSED
###################################################
Hits: FG2G18240T0 Chr1 63860 63731 588 115 62.79
Query gene model: FG2G18240T0	0	249	0	FG2G18240T0	1	559	0

Genewise model:
FG2G18240T0      213 GDDYLQQQLLIAHLIDAGANPNAIIN                        
                      DD+LQQQLLIAHL+D GANPN  IN                        
                     xDDFLQQQLLIAHLVDNGANPNTAIN                        
FG2G18240T0ps     99 Nggtccccctagctggaggacaagaa                        
                     gaattaaatttcattaagcacaccta                        
                     tttttgagagttcgcttaccactttt                        

Pseudogene CDS:
>FG2G18240T0ps:63860-63731.[99:176].sp
NGTGATGATTTTCTTCAGCAACAGCTATTGATTGCTCACTTGGTCGATAATGGAGCCAAC
CCAAACACTGCTATTAAT

Presence of disablments:  YES

         Query: FG2G18240T0 gene=FG2G18240
        Target: Chr1 [revcomp]
         Model: protein2genome:local
     Raw score: 115
   Query range: 213 -> 256
  Target range: 63860 -> 63731

   214 : AspAspTyrLeuGlnGlnGlnLeuLeuIleAlaHisLeuIleAspAlaGlyAlaAsnPro :   233
         ||||||!:!||||||||||||||||||||||||||||||:!!|||  !||||||||||||
         AspAspPheLeuGlnGlnGlnLeuLeuIleAlaHisLeuValAspAsnGlyAlaAsnPro
 63860 : GATGATTTTCTTCAGCAACAGCTATTGATTGCTCACTTGGTCGATAATGGAGCCAACCCA : 63803

   234 : AsnAlaIleIleAsnArgGlnProProIleIleThrAlaAlaArgSerArgGluValSer :   253
         |||.!!  !|||||| !! !!  !! !|||||||||!.!||| !!|||!!!.!.:!!  !
         AsnThrAlaIleAsnGly***LeuLeuIleIleThrValAlaCysSerSerAsnLeuVal
 63802 : AACACTGCTATTAATGGATAATTACTAATCATTACTGTCGCTTGCAGTAGTAATCTGGTA : 63743

   254 : IleAlaLeu :   256
           !||||||
         GlyAlaLeu
 63742 : GGTGCTTTA : 63732

Neigbour_features_5': three_prime_UTRWithinFG1G00200T1	62604
Neigbour_features_3': three_prime_UTRWithinFG1G00200T1	65410
Genomic position classification: Hosted
Pseudogene model: PROCESSED
Duplication mode: PSEUDO_TRANSPOSED

###################################################
Hits: FG1G26520T0 Chr3 3506909 3507609 631 488 52.46
Query gene model: FG1G26520T0	0	56	0	FG1G26520T0	1	103	2	FG1G26520T0	2	117	2	FG1G26520T0	3	140	0	FG1G26520T0	4	149	1	FG1G26520T0	5	153	2	FG1G26520T0	6	183	2	FG1G26520T0	7	298	0	FG1G26520T0	8	376	0

Genewise model:

FG1G26520T0      155 DFADEYPNAEVIGTDISPIQPDWIPPNLKFEIEDCTQEWTFQPDFFDFV 
                     DFADEYP AEVIGTD+SPIQP W+PPN+KFE+ED T  W++  ++FDF+ 
                     DFADEYPEAEVIGTDLSPIQPSWVPPNVKFELEDATNTWSWPDNYFDFI 
FG1G26520T0ps    238 gtgggtcggggagagctcaccatgccagatgcgggaaatatcgattgta 
                     atcaaacacattgcatcctacggtccatatataaccacgggcaaatatt 
                     ctctgtaacgcccacctccaatggcatcacacacgatagcgactttctc 

FG1G26520T0      204 HMRYLYGSISDWPALFKEAYRACRPGGWVESHEASPRMESDDGSVTEGS 
                     H+RYL G+I+DW ALFKEA+R C+ G + ES E +P ++SDD S+   + 
                     HIRYLIGAIADWGALFKEAFRCCKSGSYFESVEVNPLFKSDDESINNIA 

FG1G26520T0ps    385 cactcaggaggtggctaggtcttatgattgtgggacctaagggaaaaag 
                     atgattgctcaggcttaactgggacggatactatacttagaaagtaatc 
                     cacccctatccgctgcaactgtcgtgtccgccggtaccatctgtcctat 

FG1G26520T0      253 AMNEWGKFFIEGGKKLNRTFEIIDKDLQIQGMKEAGFVDVKVWDYK    
                      +  W K+  E  K   R++  ++ D Q+ G  E GFVD++V D+K    
                     PIQTWNKICRESEKAFGRSLCEVENDTQLLG--EVGFVDLQVTDFK    
FG1G26520T0ps    532 cacataaatagagagtgcattgggagacccg  gggtggtcgagta    
                     ctacgaatggagaactgggtgataaacattg  atgttatatcata    
                     acatgcgccagcagctggtgcgtgtttaacc  atgtttgaccttg    

FG1G26520T0      299                            APIGGWAKDDRCREVGQFGQAA 
                                                 P+GGWAKD   + VGQF +A  
                                                VPVGGWAKDTNLQRVGQFHRAG 
FG1G26520T0ps    664 GTCTGTC  Intron 1       CAGgcgggtgagaacccggctccgg 
                     <0-----[664    :    713]-0>tctgggcaacatagtgatagcg 
                                                tttcagcatatgggtcatttgt 

FG1G26520T0      321 LEQDYEGY-VMYMANVAL                                
                     +E D +G  V+++A   L                                
                     IENDLQGRRVLFLAEKIL                                
FG1G26520T0ps    780 agagccgaagctcggaat                                
                     taaatagggttttcaatt                                
                     agttcatggctcttaaaa                                


Pseudogene CDS:
>FG1G26520T0ps:3506909-3507609.[238:833].sp
GACTTTGCCGATGAGTATCCAGAAGCCGAGGTCATCGGCACAGACCTCTCTCCCATCCAA
CCAAGTTGGGTGCCCCCAAATGTCAAATTCGAACTCGAAGACGCGACAAATACATGGAGC
TGGCCAGACAATTATTTTGACTTTATCCACATACGCTACCTCATCGGTGCAATTGCCGAC
TGGGGCGCTCTGTTCAAAGAAGCCTTTCGGTGTTGCAAGTCTGGGAGTTACTTCGAGTCC
GTCGAGGTGAATCCACTCTTCAAAAGTGACGATGAGAGTATCAACAATATAGCTCCAATC
CAAACTTGGAACAAGATCTGCAGAGAGAGCGAAAAGGCCTTTGGGCGGAGTTTGTGCGAG
GTTGAGAATGATACTCAACTACTCGGCGAAGTTGGGTTTGTTGATTTGCAAGTCACCGAT
TTTAAGGTTCCTGTTGGCGGATGGGCCAAAGATACAAATCTGCAGCGGGTTGGCCAATTT
CATCGTGCGGGTATAGAGAATGATCTCCAAGGTAGGAGGGTCCTTTTCCTTGCTGAAAAA
ATATTA


Presence of disablments:  YES

Exonerate model:
         Query: FG1G26520T0 gene=FG1G26520
        Target: Chr3
         Model: protein2genome:local
     Raw score: 488
   Query range: 141 -> 327
  Target range: 3506909 -> 3507609

     142 : ValLeuAspValGlyThrGlyThr{G}  >>>> Target Intron 1 >>>>   :     150
           |||||||||:!!||||||||||||{|}            98 bp            
           ValLeuAspIleGlyThrGlyThr{G}++                         +-
 3506910 : GTGCTTGATATAGGGACTGGTACT{G}gt.........................ac : 3507031

     151 : {ly}ThrTrpAlaIleAspPheAlaAspGluTyrProAsnAlaGluValIleGlyT :     168
           {||}  !     !! !|||||||||||||||||||||.!.||||||||||||||||
           {ly}***LeuAsnSerAspPheAlaAspGluTyrProGluAlaGluValIleGlyT
 3507032 : {GC}TGACTCAATAGTGACTTTGCCGATGAGTATCCAGAAGCCGAGGTCATCGGCA : 3507086

     169 : hrAspIleSerProIleGlnProAspTrpIleProProAsnLeuLysPheGluIle :     186
           |||||:!!|||||||||||||||..!|||:!:|||||||||:!!|||||||||:!!
           hrAspLeuSerProIleGlnProSerTrpValProProAsnValLysPheGluLeu
 3507087 : CAGACCTCTCTCCCATCCAACCAAGTTGGGTGCCCCCAAATGTCAAATTCGAACTC : 3507140

     187 : GluAspCysThrGlnGluTrpThrPheGlnProAspPhePheAspPheValHisMe :     205
           ||||||...|||.!.  !|||!:!!::! !  !:!!!:!|||||||||:!!|||!!
           GluAspAlaThrAsnThrTrpSerTrpProAspAsnTyrPheAspPheIleHisIl
 3507141 : GAAGACGCGACAAATACATGGAGCTGGCCAGACAATTATTTTGACTTTATCCACAT : 3507197

     206 : tArgTyrLeuTyrGlySerIleSerAspTrpProAlaLeuPheLysGluAlaTyrA :     224
           :|||||||||  !|||:!!|||:!!||||||  !||||||||||||||||||!:!|
           eArgTyrLeuIleGlyAlaIleAlaAspTrpGlyAlaLeuPheLysGluAlaPheA
 3507198 : ACGCTACCTCATCGGTGCAATTGCCGACTGGGGCGCTCTGTTCAAAGAAGCCTTTC : 3507254

     225 : rgAlaCysArgProGlyGlyTrpValGluSerHisGluAlaSerProArgMetGlu :     242
           ||..!|||!:! !!|||.!!!:: !!||||||  !|||!.!!:!|||! !.!.:!!
           rgCysCysLysSerGlySerTyrPheGluSerValGluValAsnProLeuPheLys
 3507255 : GGTGTTGCAAGTCTGGGAGTTACTTCGAGTCCGTCGAGGTGAATCCACTCTTCAAA : 3507308

     243 : SerAspAspGlySerValThrGluGlySerAlaMetAsnGluTrpGlyLysPhePh :     261
           |||||||||! !|||:!!!.!.!.  !:!! !!!!:.!.   |||..!|||.!!! 
           SerAspAspGluSerIleAsnAsnIleAlaProIleGlnThrTrpAsnLysIleCy
 3507309 : AGTGACGATGAGAGTATCAACAATATAGCTCCAATCCAAACTTGGAACAAGATCTG : 3507365

     262 : eIleGluGlyGlyLysLysLeuAsnArgThrPheGluIleIleAspLysAspLeuG :     280
           !! !|||.!!! !|||   !!!...|||!:!!!.      :!!!!:!!.|||  !|
           sArgGluSerGluLysAlaPheGlyArgSerLeuCysGluValGluAsnAspThrG
 3507366 : CAGAGAGAGCGAAAAGGCCTTTGGGCGGAGTTTGTGCGAGGTTGAGAATGATACTC : 3507422

     281 : lnIleGlnGlyMetLysGluAlaGlyPheValAspValLysValTrpAspTyrLys :     298
           ||:!!!  |||      |||!.!||||||||||||:!!:!!|||   |||!:!|||
           lnLeuLeuGly------GluValGlyPheValAspLeuGlnValThrAspPheLys
 3507423 : AACTACTCGGC------GAAGTTGGGTTTGTTGATTTGCAAGTCACCGATTTTAAG : 3507470

     299 :   >>>> Target Intron 2 >>>>  AlaProIleGlyGlyTrpAlaLysAsp :     307
                       50 bp            !.!|||:!!||||||||||||||||||
           ++                         ++ValProValGlyGlyTrpAlaLysAsp
 3507471 : gt.........................agGTTCCTGTTGGCGGATGGGCCAAAGAT : 3507547

     308 : AspArgCysArgGluValGlyGlnPheGlyGlnAlaAlaLeuGluGlnAspTyrGl :     326
              !.!   !:!..!||||||||||||  !!::|||!.!:!!|||.!.|||  !:!
           ThrAsnLeuGlnArgValGlyGlnPheHisArgAlaGlyIleGluAsnAspLeuGl
 3507548 : ACAAATCTGCAGCGGGTTGGCCAATTTCATCGTGCGGGTATAGAGAATGATCTCCA : 3507604

     327 : uGly :     327
           !|||
           nGly
 3507605 : AGGT : 3507609

Neigbour_features_5': three_prime_UTR-OVERLAPFG3G16900T0	3507607
Neigbour_features_3': 3_Intron_utr-OVERLAPFG3G16900T0	3507608
Genomic position classification: Hosted-overlapping
Pseudogene model: AMBIGUOUS
Duplication mode: PSEUDO_TRANSPOSED
Note:The introns in positions 149 and 298 are correctly predicted by exonerate but not that in position 183.
###################################################
Hits: FG4G02080T0 Chr4 405166 405247 16138 111 66.67
Query gene model: FG4G02080T0	0	413	0
Genewise model:

FG4G02080T0      211 LRGRREIVQHVRAFQHIIHHFVVLRED                       
                      RG+RE++QH+RA+QHI+HHFV L ED                       
                     IRGQREVLQHMRAYQHILHHFVFLGED                       
FG4G02080T0ps    101 acgccggcccaagtccaccctgtcggg                       
                     tggagattaatgcaaattaattttgaa                       
                     catatacaacggccgccccccttcagc                       


Pseudogene CDS:
>FG4G02080T0ps:405166-405247.[101:181].sp
ATCCGAGGTCAACGTGAAGTCCTACAACACATGAGGGCCTACCAGCACATCCTCCACCAC
TTCGTTTTTCTCGGAGAGGAC

Presence of disablments:  NO
Exonerate model:
         Query: FG4G02080T0 gene=FG4G02080
        Target: Chr4
         Model: protein2genome:local
     Raw score: 111
   Query range: 210 -> 237
  Target range: 405166 -> 405247

    211 : LeuArgGlyArgArgGluIleValGlnHisValArgAlaPheGlnHisIleIleHisH :    230
          :!!||||||!:!||||||:!!:!!||||||:!!||||||!:!|||||||||:!!||||
          IleArgGlyGlnArgGluValLeuGlnHisMetArgAlaTyrGlnHisIleLeuHisH
 405167 : ATCCGAGGTCAACGTGAAGTCCTACAACACATGAGGGCCTACCAGCACATCCTCCACC : 405224

    231 : isPheValValLeuArgGluAsp :    237
          |||||||| !!||| !!||||||
          isPheValPheLeuGlyGluAsp
 405225 : ACTTCGTTTTTCTCGGAGAGGAC : 405247


Hits: FG2G14560T1 Chr2 3013628 3013538 246 128 83.33
Query gene model: FG2G14560T1	0	48	0
Genewise model:
FG2G14560T1       18 NKADRTACNVPALLTVTLVFGKKVPISING                    
                     N +D TACNVPAL TV LVFGKKVPISING                    
                     NDSDSTACNVPALFTVALVFGKKVPISING                    
FG2G14560T1ps    102 agagaagtagcgctaggcgtgaagcaaaag                    
                     aagagccgatccttctctttgaatctgtag                    
                     ccttcatccatggtttagtttagttttccc                    

Pseudogene CDS:
>FG2G14560T1ps:3013628-3013538.[102:191].sp
AACGACAGTGATAGCACAGCTTGCAACGTACCTGCGCTGTTTACTGTTGCACTGGTTTTT
GGTAAAAAGGTTCCTATTAGTATCAACGGC

Presence of disablments:  NO

Exonerate model:
         Query: FG2G14560T1 gene=FG2G14560
        Target: Chr2 [revcomp]
         Model: protein2genome:local
     Raw score: 128
   Query range: 17 -> 47
  Target range: 3013628 -> 3013538

      18 : AsnLysAlaAspArgThrAlaCysAsnValProAlaLeuLeuThrValThrLeuVa :      36
           ||| ! ::!|||!!!||||||||||||||||||||||||!!!||||||.!!|||||
           AsnAspSerAspSerThrAlaCysAsnValProAlaLeuPheThrValAlaLeuVa
 3013628 : AACGACAGTGATAGCACAGCTTGCAACGTACCTGCGCTGTTTACTGTTGCACTGGT : 3013574

      37 : lPheGlyLysLysValProIleSerIleAsnGly :      47
           ||||||||||||||||||||||||||||||||||
           lPheGlyLysLysValProIleSerIleAsnGly
 3013573 : TTTTGGTAAAAAGGTTCCTATTAGTATCAACGGC : 3013539
Neigbour_features_5': three_prime_UTRWithinFG2G14590T7	3013536
Neigbour_features_3': three_prime_UTRWithinFG2G14590T7	3015093
Genomic position classification: Hosted
Pseudogene model: SINGLE EXON
Duplication mode: PROXIMAL
########################################################
Hits: FG4G31910T14 Chr3 3827891 3827780 77 106 51.35
Query gene model: FG4G31910T14	0	209	0	FG4G31910T14	1	242	2	FG4G31910T14	2	433	0	FG4G31910T14	3	569	1	FG4G31910T14	4	1257	0	FG4G31910T14	5	1437	0
Genewise model:

FG4G31910T14     205 QPILNDALTYLDQVKVQFHDQPDVYNRFLDIMKDFKS             
                      P+L  A  Y+++VKV F D+P VY RFLDI+ D+ S             
                     KPVLQHARDYVEEVKVAFLDRPHVYRRFLDILSDYNS             
FG4G31910T14ps:  102 acgcccgcgtggggaggtcgcccgtcctcgattgtat             
                     acttaacgaataatatcttagcataggttattcaaac             
                     aataacattttggcgagcccctcatagttttgcccta             

Pseudogene CDS:
>FG4G31910T14ps:3827891-3827780.[102:212].sp
AAACCAGTTCTACAACACGCACGTGATTATGTTGAGGAGGTCAAGGTAGCGTTCCTCGAC
CGCCCTCACGTATATCGACGGTTTCTTGATATTTTGTCCGACTACAATTCA

Presence of disablments:  NO

Exonerate model:
         Query: FG4G31910T14 gene=FG4G31910
        Target: Chr3 [revcomp]
         Model: protein2genome:local
     Raw score: 106
   Query range: 204 -> 241
  Target range: 3827891 -> 3827780

     205 : GlnProIleLeuAsnAspAlaLeuThrTyrLeuAspGlnValLysValGlnPheHi :     223
           :!!|||:!!|||.!. !!|||! !  !|||:!!!!::!!|||||||||  !|||! 
           LysProValLeuGlnHisAlaArgAspTyrValGluGluValLysValAlaPheLe
 3827891 : AAACCAGTTCTACAACACGCACGTGATTATGTTGAGGAGGTCAAGGTAGCGTTCCT : 3827837

     224 : sAspGlnProAspValTyrAsnArgPheLeuAspIleMetLysAspPheLysSer :     241
           !|||!::||| !!||||||...|||||||||||||||:!!...|||!:!!!.|||
           uAspArgProHisValTyrArgArgPheLeuAspIleLeuSerAspTyrAsnSer
 3827836 : CGACCGCCCTCACGTATATCGACGGTTTCTTGATATTTTGTCCGACTACAATTCA : 3827781
Neigbour_features_5': five_prime_UTR-FG3G18580T1	3827735
Neigbour_features_3': five_prime_UTR-FG3G18620T0	3829621
Genomic position classification: Intergenic
Pseudogene model: PROCESSED
Duplication mode: PSEUDO_TRANSPOSED
##################################################################
Hits: FG3G35190T0 Chr1 10795988 10796081 49 159 90.32
Query gene model: FG3G35190T0	0	155	0

Genewise model:

FG3G35190T0        1 MVQFTPKYYEFTPGHDVPAWALDYPKAMLSQ                   
                     MVQFTPKYYEF+PG+DVPAWALDYPKA LSQ                   
                     MVQFTPKYYEFSPGYDVPAWALDYPKATLSQ                   
FG3G35190T0ps    101 agctacattgttcgtggcgtgcgtcagactc                   
                     ttatccaaaatccgaatccgctaacacctca                   
                     gggtaaactacaagcttcggcgctcggactg                   


Pseudogene CDS:
>FG3G35190T0ps:10795988-10796081.[101:193].sp
ATGGTGCAGTTTACACCAAAATACTATGAATTCTCACCAGGGTACGATGTTCCCGCGTGG
GCCCTGGACTATCCCAAGGCGACACTCTCTCAG

Presence of disablments:  NO

Exonerate model:
         Query: FG3G35190T0 gene=FG3G35190
        Target: Chr1
         Model: protein2genome:local
     Raw score: 159
   Query range: 0 -> 31
  Target range: 10795988 -> 10796081

        1 : MetValGlnPheThrProLysTyrTyrGluPheThrProGlyHisAspValPro :       18
            |||||||||||||||||||||||||||||||||:!!||||||:!!|||||||||
            MetValGlnPheThrProLysTyrTyrGluPheSerProGlyTyrAspValPro
 10795989 : ATGGTGCAGTTTACACCAAAATACTATGAATTCTCACCAGGGTACGATGTTCCC : 10796040

       19 : AlaTrpAlaLeuAspTyrProLysAlaMetLeuSerGln :       31
            |||||||||||||||||||||||||||!  |||||||||
            AlaTrpAlaLeuAspTyrProLysAlaThrLeuSerGln
 10796041 : GCGTGGGCCCTGGACTATCCCAAGGCGACACTCTCTCAG : 10796081

Neigbour_features_5': five_prime_UTRWithinFG1G50270T12	10795958
Neigbour_features_3': five_prime_UTRWithinFG1G50270T12	10796717
Genomic position classification: Hosted
Pseudogene model: SINGLE EXON
Duplication mode: PSEUDO_TRANSPOSED
###################################################################
Hits: FG1G53830T0 Chr3 822359 822773 567 295 51.45
Query gene model: FG1G53830T0	0	445	0

Genewise model:

FG1G53830T0      305 TVLLVRTGDESHLCYPISFLPLFEAGLALDVGPPYYEDKLEPTVVRVKL 
                      VLLVRTG++SHL  PISFLPLF++GL  +V  P Y+D+ EPTVVRVKL 
                     SVLLVRTGNDSHLSSPISFLPLFQSGLEFNVNRPDYQDEPEPTVVRVKL 
FG1G53830T0ps    110 agtcgaagagtccttcaatccctctgtgtagaccgtcggcgcaggcgat 
                     gttttgcgaacatccctgttcttacgtatatagcaaaaacaccttgtat 
                     tgatggggctctccaacctcgccattgatctcctttatgaaaactacaa 

FG1G53830T0      354 DVAIRFIHDLLNREEESSTDYKYAADRAKQEQEEWCQSWVGKVICHSQE 
                     + A++FI DLL +EE +         R  QEQ+E CQ +V ++I   +E 
                     ETALQFIADLLKKEEATPE-----IQRCIQEQDEGCQDFVDRMIYDCRE 
FG1G53830T0ps    257 gagcctaggccaagggacg     acatacgcgggtcgtggcaatgtcg 
                     acctattcattaaaaccca     taggtaaaaaggaattagttaagga 
                     gggtgcagcagggagtcag     agataagacaccgttttagtcttaa 

FG1G53830T0      403 GGMDAGYYSWLAVRRALARMKNEAFDIDQVYPYHELLRRWCF        
                      G+D+    W A RR  AR++NEAF+ DQ  P  E L RW +        
                     FGIDSHRSYWAAFRRVRARLENEAFEDDQAIPSWECLCRWTY        
FG1G53830T0ps    389 tgagtcctttggtccgcgatgaggtgggcgacttgtctctat        
                     tgtacagcagcctggtgcgtaaactaaaactccgagtgggca        
                     tcccgcgttgtctaacgaaggcgataccactaagacatagtt        


Pseudogene CDS:
>FG1G53830T0ps:822359-822773.[110:514].sp
AGTGTGTTACTTGTGAGGACGGGGAACGATTCCCATCTCTCCTCACCAATCAGCTTTCTC
CCGCTCTTCCAATCTGGTTTGGAATTTAACGTTAACCGCCCTGATTATCAAGATGAGCCA
GAACCAACAGTCGTTCGAGTCAAATTAGAGACGGCGCTTCAGTTCATAGCGGACCTACTG
AAGAAGGAAGAGGCTACCCCAGAGATACAGAGATGTATACAAGAGCAAGACGAAGGCTGC
CAGGATTTTGTTGATCGAATGATTTACGATTGTCGAGAATTTGGCATCGACTCGCACCGG
TCTTATTGGGCTGCCTTTCGACGAGTCCGGGCAAGATTGGAGAACGAGGCATTTGAAGAC
GACCAAGCCATTCCATCATGGGAATGCCTATGTCGATGGACTTAT

Presence of disablments:  NO

Exonerate model:
         Query: FG1G53830T0 gene=FG1G53830
        Target: Chr3
         Model: protein2genome:local
     Raw score: 295
   Query range: 301 -> 444
  Target range: 822359 -> 822773

    302 : SerHisCysThrValLeuLeuValArgThrGlyAspGluSerHisLeuCysTyrProI :    321
          |||:!!   !:!|||||||||||||||||||||:!!!!:|||||||||! !!  ||||
          SerAsnGluSerValLeuLeuValArgThrGlyAsnAspSerHisLeuSerSerProI
 822360 : TCAAACGAGAGTGTGTTACTTGTGAGGACGGGGAACGATTCCCATCTCTCCTCACCAA : 822417

    322 : leSerPheLeuProLeuPheGluAlaGlyLeuAlaLeuAspValGlyProProTyrTy :    340
          ||||||||||||||||||||:!!:!!||||||! !!!!:!!|||..!! !||| !!||
          leSerPheLeuProLeuPheGlnSerGlyLeuGluPheAsnValAsnArgProAspTy
 822418 : TCAGCTTTCTCCCGCTCTTCCAATCTGGTTTGGAATTTAACGTTAACCGCCCTGATTA : 822474

    341 : rGluAspLysLeuGluProThrValValArgValLysLeuAspValAlaIleArgPhe :    359
          |:!!|||:!!! !|||||||||||||||||||||||||||!!:..!|||:!!!:!|||
          rGlnAspGluProGluProThrValValArgValLysLeuGluThrAlaLeuGlnPhe
 822475 : TCAAGATGAGCCAGAACCAACAGTCGTTCGAGTCAAATTAGAGACGGCGCTTCAGTTC : 822531

    360 : IleHisAspLeuLeuAsnArgGluGluGluSerSerThrAspTyrLysTyrAlaAlaA :    379
          |||   |||||||||   !:!:!!||||||:!!!!! !!!!:   :!!          
          IleAlaAspLeuLeu---LysLysGluGluAlaThrProGluIleGln----------
 822532 : ATAGCGGACCTACTG---AAGAAGGAAGAGGCTACCCCAGAGATACAG---------- : 822579

    380 : spArgAlaLysGlnGluGlnGluGluTrpCysGlnSerTrpValGlyLysValIleCy :    398
            |||..!! !|||||||||!!:||| ! ||||||..!!::|||! !::!:!!|||! 
          --ArgCysIleGlnGluGlnAspGluGlyCysGlnAspPheValAspArgMetIleTy
 822580 : --AGATGTATACAAGAGCAAGACGAAGGCTGCCAGGATTTTGTTGATCGAATGATTTA : 822633

    399 : sHisSerGlnGluGlyGlyMetAspAlaGlyTyrTyrSerTrpLeuAlaValArgArg :    417
          ! !!!!!!:!|||  !|||!!:|||:!!  !   ! !! !|||  !||| !!||||||
          rAspCysArgGluPheGlyIleAspSerHisArgSerTyrTrpAlaAlaPheArgArg
 822634 : CGATTGTCGAGAATTTGGCATCGACTCGCACCGGTCTTATTGGGCTGCCTTTCGACGA : 822690

    418 : AlaLeuAlaArgMetLysAsnGluAlaPheAspIleAspGlnValTyrProTyrHisG :    437
          !.!! !||||||:!!:!!||||||||||||!!:  !||||||!.!  !|||!     |
          ValArgAlaArgLeuGluAsnGluAlaPheGluAspAspGlnAlaIleProSerTrpG
 822691 : GTCCGGGCAAGATTGGAGAACGAGGCATTTGAAGACGACCAAGCCATTCCATCATGGG : 822750

    438 : luLeuLeuArgArgTrpCysPhe :    444
          ||! !||| !!||||||  !!:!
          luCysLeuCysArgTrpThrTyr
 822751 : AATGCCTATGTCGATGGACTTAT : 822773
Neigbour_features_5': three_prime_UTRWithinFG3G04190T0	822354
Neigbour_features_3': three_prime_UTRWithinFG3G04190T0	822954
Genomic position classification: Hosted
Pseudogene model: SINGLE EXON
Duplication mode: DISPERSED
#######################################################################


Genewise model:
FG1G40340T2      141 LCH-MDIMYKLACKVSD---LKYLQDRGELAMDP                
                      CH MDIM+KLACKVSD   LKYL D  E ++DP                
                     ICHWMDIMFKLACKVSDVKELKYLNDEWEYSVDP                
FG1G40340T2ps    102 atctagaatacgtagtggagcatcaggtgtaggc                
                     tgagtatttatcgatcataataataaagaagtac                
                     cttggccgcatccgggtcagagtcctagattgca                


Pseudogene CDS:
>FG1G40340T2ps:1155581-1155368.[102:203].sp
ATCTGTCATTGGATGGACATCATGTTCAAACTTGCCTGCAAGGTGTCGGATGTCAAAGAG
CTAAAGTATCTCAACGATGAATGGGAATATAGTGTGGACCCA
Presence of disablments:  YES

Exonerate model:
         Query: FG1G40340T2 gene=FG1G40340
        Target: Chr2 [revcomp]
         Model: protein2genome:local
     Raw score: 153
   Query range: 140 -> 207
  Target range: 1155581 -> 1155368

     141 : LeuCysHis<->MetAspIleMetTyrLysLeuAlaCysLysValSerAsp<-><- :     157
           :!!||||||   ||||||||||||!:!||||||||||||||||||||||||     
           IleCysHisTrpMetAspIleMetPheLysLeuAlaCysLysValSerAspValLy
 1155581 : ATCTGTCATTGGATGGACATCATGTTCAAACTTGCCTGCAAGGTGTCGGATGTCAA : 1155527

     158 : ><->LeuLysTyrLeuGlnAspArgGlyGluLeuAlaMetAspProTrpAspPheI :     174
               ||||||||||||.!.|||..! !!|||! !::!:!!||||||!! :!!||||
           sGluLeuLysTyrLeuAsnAspGluTrpGluTyrSerValAspPro***AsnPheI
 1155526 : AGAGCTAAAGTATCTCAACGATGAATGGGAATATAGTGTGGACCCATGAAATTTCA : 1155470

     175 : leArgTrpArgValAlaLeuLysLeuGlnProLysLeuLeuPheAlaAlaGlnSer :     192
           |||||!! ||| !!|||:!!|||! !! !! !:!!! !||||||||||||||||||
           leArg***ArgPheAlaMetLysGlnProGlnGlnArgLeuPheAlaAlaGlnSer
 1155469 : TCAGATGACGATTCGCAATGAAACAACCGCAGCAACGTTTGTTTGCAGCACAGAGC : 1155416

     193 : GlyArgGluTyrValArgAlaIleThrSerGlnMetPheGluSer :     207
           |||!!!||| !!||| !!||||||! !||||||!!:|||:!!!!!
           GlySerGluAsnValTrpAlaIleIleSerGlnIlePheLysThr
 1155415 : GGCAGTGAGAATGTGTGGGCCATCATCTCTCAAATCTTTAAGACA : 1155369

Neigbour_features_5': three_prime_UTRWithinFG2G05450T0	1151977
Neigbour_features_3': three_prime_UTRWithinFG2G05450T0	1157291
Genomic position classification: Hosted
Pseudogene model: SINGLE EXON
Duplication mode: PSEUDO_TRANSPOSED
########################################################################
Hits: FG2G03860T0 Chr2 843850 843976 21 111 60.98
Query gene model: FG2G03860T0	0	56	0	FG2G03860T0	1	98	0
Genewise model:
FG2G03860T0       63 FPLGVDYNRRLPAWIGQPPEVECD-IDMEAFENGDF              
                      PL VDY+R LPAWIGQ P+VE D IDM+AF NG++              
                     IPLEVDYSRILPAWIGQLPKVEWDNIDMQAFNNGNL              
FG2G03860T0ps    122 accgggtaaatcgtagcccaggtgaagacgtaagac              
                     tctataaggttccgtgatcatagaatatactaagat              
                     ctaatctcaagatgtaggcagagccctgattctctt              


Pseudogene CDS:
>FG2G03860T0ps:843850-843976.[122:229].sp
ATCCCTCTAGAAGTTGACTATAGCAGAATATTGCCAGCTTGGATTGGACAGCTGCCCAAA
GTGGAATGGGACAACATCGATATGCAAGCTTTTAACAATGGCAATCTT

Presence of disablments:  NO
Exonerate model:

         Query: FG2G03860T0 gene=FG2G03860
        Target: Chr2
         Model: protein2genome:local
     Raw score: 111
   Query range: 55 -> 96
  Target range: 843850 -> 843976

     56 : GluLeuValLysValGluAspPheProLeuGlyValAspTyrAsnArgArgLeuProA :     75
          ..!!!!:!!...|||    !!.!!||||||! !|||||||||!:!|||! !|||||||
          SerPheIleSerValPheTyrIleProLeuGluValAspTyrSerArgIleLeuProA
 843851 : TCATTTATCTCTGTCTTCTATATCCCTCTAGAAGTTGACTATAGCAGAATATTGCCAG : 843908

     76 : laTrpIleGlyGlnProProGluValGluCysAsp<->IleAspMetGluAlaPheGl :     93
          ||||||||||||||! !|||:!!||||||!! |||   |||||||||:!!||||||.!
          laTrpIleGlyGlnLeuProLysValGluTrpAspAsnIleAspMetGlnAlaPheAs
 843909 : CTTGGATTGGACAGCTGCCCAAAGTGGAATGGGACAACATCGATATGCAAGCTTTTAA : 843965

     94 : uAsnGlyAsp :     96
          .||||||:!!
          nAsnGlyAsn
 843966 : CAATGGCAAT : 843976
Neigbour_features_5': five_prime_UTR-FG2G03890T1	843556
Neigbour_features_3': three_prime_UTR-FG2G03900T1	844104
Genomic position classification: Intergenic
Pseudogene model: FRAGMENTED
Duplication mode: PROXIMAL
####################################################################
Hits: FG2G30450T0 Chr1 6787847 6788012 563 105 60.53
Query gene model: FG2G30450T0	0	17	1	FG2G30450T0	1	294	2	FG2G30450T0	2	402	0	FG2G30450T0	3	532	0

Genewise model:
FG2G30450T0       23 RIRKVKCDERRPVCKRCE                                
                     R RKVKCDE+RP C  CE                                
                     RRRKVKCDEQRPRCSHCE                                
FG2G30450T0ps    212 aacagatggcacattctg                                
                     gggatagaaagcggcaga                                
                     gaaacactggatatattg                                


Pseudogene CDS:
>FG2G30450T0ps:6787847-6788012.[212:265].sp
AGGAGACGAAAAGTCAAATGCGATGAGCAGAGACCTAGATGTTCACATTGTGAG

Presence of disablments:  NO

Exonerate model:
         Query: FG2G30450T0 gene=FG2G30450
        Target: Chr1
         Model: protein2genome:local
     Raw score: 105
   Query range: 1 -> 40
  Target range: 6787847 -> 6788012

       2 : SerSerSerSerProValAlaAspArgArgLysAlaArgSerLysAsnGlyCysLe :      20
           |||:!! !! !! !!||| !!!  ||||||:!!  !||||||::::!!||||||||
           SerAlaArgProThrValProAlaArgArgGlnIleArgSerArgAspGlyCysLe
 6787848 : AGTGCACGCCCTACAGTCCCGGCAAGGAGGCAGATCCGCTCACGCGATGGATGTTT : 6787902

      21 : uThrCys{Ar}  >>>> Target Intron 1 >>>>  {g}IleArgLysValL :      28
           |||||||{!:}            48 bp            {!}! !||||||||||
           uThrCys{Ly}++                         ++{s}ArgArgLysValL
 6787903 : AACATGC{AA}gt.........................ag{G}AGACGAAAAGTCA : 6787974

      29 : ysCysAspGluArgArgProValCysLysArgCysGlu :      40
           |||||||||||!:!||||||  !|||..!!.!||||||
           ysCysAspGluGlnArgProArgCysSerHisCysGlu
 6787975 : AATGCGATGAGCAGAGACCTAGATGTTCACATTGTGAG : 6788012

Neigbour_features_5': five_prime_UTRWithinFG1G31320T2	6787313
Neigbour_features_3': five_prime_UTRWithinFG1G31320T2	6789486
Genomic position classification: Hosted
Pseudogene model: NOT PROCESSED
Duplication mode: PSEUDO_TRANSPOSED

#####################################################################
Hits: FG2G03580T0 Chr3 145620 145215 10 318 50.38
Query gene model: FG2G03580T0	0	36	0	FG2G03580T0	1	512	0
Genewise model:

FG2G03580T0       50 KTSRLHYLIPSSIVNDAVCAGIVSALVNQYPIPTLIGYKGKNEFDSA-D 
                     KTSRLHYLI        +CA I+S L N+YP+P+ IGYKGK+EFD+    
                     KTSRLHYLI-------QLCANIISVLANRYPVPSRIGYKGKDEFDAKLA 
FG2G03580T0ps     72 aatacctca       cctgaaatgcgactcgctaagtagaggtggacg 
                     accgtaatt       atgcattcttcagactccgtgaagaaatacatc 
                     ggtagcctt       accattatatctatgcttatttatatgttggtc 

FG2G03580T0       98 HLAKLRVMNRYFDD-LDAQDDDLVIIVDSFDVLAQLPAEVMIERYFDMS 
                     H+AKL  + RY++       DDLVII D  DVLAQLPAEV+I +YF++ 
                     HIAKLHSILRYLNGPVGKYSDDLVIIADGHDVLAQLPAEVLINQYFEIM 
FG2G03580T0ps    198 cagaccaatcttagcggataggcgaagggcggcgcccgggtaacttgaa 
                     atcatagttgatagctgaagaattttcagaattcatccatttaaatatt 
                     ttagtcccaacgcgttgactccgctcattttggcaatcgtatcaccacg 

FG2G03580T0      146 KKSEQRLADQRGLTVDQLHELGIRQTILYGAGKMCFVASPNEPMC     
                      +  + LADQ GL++ Q HE G+R+++L+GA K CF    +EP+C     
                     NRHGRVLADQYGLSIVQAHEQGLRKSLLWGAEKYCFPQERDEPQC     
FG2G03580T0ps    345 accgcgcggctgctagcgcgcgccaacctgggatttccgcggcct     
                     agaggttcaaagtcttacaaagtgagttggcaaagtcaagaacag     
                     tttctttttgcttctcgttaattcatttgtaaacctgaaccgagc     


Pseudogene CDS:
>FG2G03580T0ps:145620-145215.[72:479].sp
AAGACGTCTAGACTGCACTACCTTATTCAACTCTGCGCAAATATTATATCTGTACTTGCC
AATCGATATCCGGTCCCTTCTAGAATTGGTTATAAAGGTAAAGATGAGTTTGATGCGAAG
CTTGCCCATATTGCAAAGCTTCACAGCATCTTACGATACTTGAACGGGCCTGTTGGGAAA
TACAGTGACGACCTGGTCATTATCGCAGATGGTCATGATGTGCTGGCCCAACTACCTGCC
GAGGTTTTAATTAACCAATACTTCGAAATCATGAATCGTCATGGCCGTGTTCTTGCTGAT
CAGTACGGTCTTTCCATTGTCCAGGCTCATGAACAAGGTCTTCGCAAAAGTCTTCTTTGG
GGTGCAGAAAAATACTGCTTTCCGCAAGAACGCGACGAGCCACAGTGC

Presence of disablments:  YES

Exonerete:
         Query: FG2G03580T0 gene=FG2G03580
        Target: Chr3 [revcomp]
         Model: protein2genome:local
     Raw score: 318
   Query range: 66 -> 199
  Target range: 145620 -> 145215

     67 : ValCysAlaGlyIleValSerAlaLeuValAsnGlnTyrProIleProThrLeuIleG :     86
          :!!||||||..!|||:!!|||!.!|||!.!|||!:!||||||:!!|||:!!  !||||
          LeuCysAlaAsnIleIleSerValLeuAlaAsnArgTyrProValProSerArgIleG
 145620 : CTCTGCGCAAATATTATATCTGTACTTGCCAATCGATATCCGGTCCCTTCTAGAATTG : 145563

     87 : lyTyrLysGlyLysAsnGluPheAspSer<->AlaAspHisLeuAlaLysLeuArgVa :    104
          ||||||||||||||:!!|||||||||:!!     !! !|||:!!|||||||||!.!  
          lyTyrLysGlyLysAspGluPheAspAlaLysLeuAlaHisIleAlaLysLeuHisSe
 145562 : GTTATAAAGGTAAAGATGAGTTTGATGCGAAGCTTGCCCATATTGCAAAGCTTCACAG : 145506

    105 : lMetAsnArgTyrPheAsp<->AspLeuAspAlaGlnAspAspAspLeuValIleIle :    122
          !!!:   ||||||!!.:!!     !:!!!    ! ! ..!||||||||||||||||||
          rIleLeuArgTyrLeuAsnGlyProValGlyLysTyrSerAspAspLeuValIleIle
 145505 : CATCTTACGATACTTGAACGGGCCTGTTGGGAAATACAGTGACGACCTGGTCATTATC : 145449

    123 : ValAspSerPheAspValLeuAlaGlnLeuProAlaGluValMetIleGluArgTyrP :    142
          !.!|||.!!  !||||||||||||||||||||||||||||||:!:|||.!.!:!||||
          AlaAspGlyHisAspValLeuAlaGlnLeuProAlaGluValLeuIleAsnGlnTyrP
 145448 : GCAGATGGTCATGATGTGCTGGCCCAACTACCTGCCGAGGTTTTAATTAACCAATACT : 145389

    143 : heAspMetSerLysLysSerGluGlnArgLeuAlaAspGlnArgGlyLeuThrValAs :    161
          ||!!:!!:! !!!.:::  !!  !::  !||||||||||||  !||||||:!!:!!! 
          heGluIleMetAsnArgHisGlyArgValLeuAlaAspGlnTyrGlyLeuSerIleVa
 145388 : TCGAAATCATGAATCGTCATGGCCGTGTTCTTGCTGATCAGTACGGTCTTTCCATTGT : 145332

    162 : pGlnLeuHisGluLeuGlyIleArgGlnThrIleLeuTyrGlyAlaGlyLysMetCys :    180
          !|||  !||||||! !|||:!!|||:!!!:!:!!|||!::||||||! !|||   |||
          lGlnAlaHisGluGlnGlyLeuArgLysSerLeuLeuTrpGlyAlaGluLysTyrCys
 145331 : CCAGGCTCATGAACAAGGTCTTCGCAAAAGTCTTCTTTGGGGTGCAGAAAAATACTGC : 145275

    181 : PheValAlaSerProAsnGluProMetCysProLeuMetProProSerAsnSerPro :    199
          |||  !  !..!! !:!!||||||..!|||  !  !:!:|||  !|||  !  !|||
          PheProGlnGluArgAspGluProGlnCys***AlaValProGluSerPheLeuPro
 145274 : TTTCCGCAAGAACGCGACGAGCCACAGTGCTAGGCCGTTCCAGAATCGTTCCTCCCC : 145216


Neigbour_features_5': five_prime_UTR-OVERLAPFG3G00560T0	145380
Neigbour_features_3': three_prime_UTR-FG3G00570T0	145919
Genomic position classification: Intergenic
Pseudogene model: FRAGMENTED
Duplication mode: PSEUDO_TRANSPOSED
####################################################################
Hits: FG1G42660T0 Chr1 7942726 7942480 921 165 66.67
Query gene model: FG1G42660T0	0	30	0	FG1G42660T0	1	121	0	FG1G42660T0	2	162	0	FG1G42660T0	3	377	0	FG1G42660T0	4	668	0
Genewise model:
FG1G42660T0       74 RTTFNKCDNMLHIQALDYRAATFEDIKELERAQKDAEWMLELAPRLPD  
                     R + N  DN LHIQALDY AATF+  +   RAQKDAEWMLELAPRLPD  
                     RHSTNVIDNKLHIQALDYHAATFK-ARSF!RAQKDAEWMLELAPRLPD  
FG1G42660T0ps    115 cctaagagaaccacgcgtcggata gaat2cgcagggtacgcgcatcg  
                     gaccattaaatatactaaacccta cggt gcaaacagttatccgtca  
                     ataatgcctggtaaccctttaata agct gcagtcaggaggtaaaat  


Pseudogene CDS:
>FG1G42660T0ps:7942726-7942480.[115:198].sp
CGACATTCAACAAATGTGATCGACAATAAGCTGCATATACAAGCCCTCGACTATCATGCT
GCAACATTTAAAGCAAGGAGCTTT
Pseudogene CDS:
>FG1G42660T0ps:7942726-7942480.[201:254].sp
CGGGCCCAAAAGGATGCCGAATGGATGCTAGAGCTGGCTCCAAGATTACCAGAT


Presence of disablments:  YES

Exonerate model:
         Query: FG1G42660T0 gene=FG1G42660
        Target: Chr1 [revcomp]
         Model: protein2genome:local
     Raw score: 165
   Query range: 70 -> 136
  Target range: 7942726 -> 7942480

      71 : CysThrValArgThrThrPheAsnLysCysAspAsnMetLeuHisIleGlnAlaLe :      89
           |||! !|||||||||||||||||||||||||||......! !  !  ! ! .!!  
           CysIleValArgThrThrPheAsnLysCysAspArgGln***AlaAlaTyrThrSe
 7942726 : TGCATAGTTCGCACGACATTCAACAAATGTGATCGACAATAAGCTGCATATACAAG : 7942672

      90 : uAspTyrArgAlaAlaThrPheGluAspIleLysGluLeuGluArgAlaGlnLysA :     108
           !  !   ! !:!!..!  !  !    ! ! !||||||||| !!|||||||||||||
           rProArgLeuSerCysCysAsnIle***SerLysGluLeu***ArgAlaGlnLysA
 7942671 : CCCTCGACTATCATGCTGCAACATTTAAAGCAAGGAGCTTTAGCGGGCCCAAAAGG : 7942615

     109 : spAlaGluTrpMetLeuGluLeuAlaProArgLeuProAsp  >>>> Target I :     122
           |||||||||||||||||||||||||||||||||||||||||            48 
           spAlaGluTrpMetLeuGluLeuAlaProArgLeuProAsp-+             
 7942614 : ATGCCGAATGGATGCTAGAGCTGGCTCCAAGATTACCAGATat............. : 7942571

     123 : ntron 1 >>>>  GlyTyrLeuArgLeuGlyLysIleLeuArgLeuGlnLysLys :     135
           bp            ||||||||||||||||||||||||||| !!||| !!||||||
                       +-GlyTyrLeuArgLeuGlyLysIleLeuCysLeu***LysLys
 7942570 : ............atGGTTACTTGCGACTTGGTAAGATATTGTGTCTCTAGAAGAAG : 7942486

     136 : Tyr :     136
           |||
           Tyr
 7942485 : TAC : 7942481

Neigbour_features_5': five_prime_UTR-OVERLAPFG1G36710T0	7942539
Neigbour_features_3': three_prime_UTR-FG1G36720T8	7943798
Genomic position classification: Intergenic
Pseudogene model: NOT PROCESSED
Duplication mode: PSEUDO_TRANSPOSED

###################################################################
Hits: FG2G00280T0 Chr3 38962 38749 566 211 57.75
Query gene model: FG2G00280T0	0	59	2	FG2G00280T0	1	201	2	FG2G00280T0	2	455	1	FG2G00280T0	3	490	1	FG2G00280T0	4	563	0

Genewise model:
FG2G00280T0      536 RQIRYSSWNWAMIRLLVHWDADREVGE                       
                     RQIR++SWNW +IRLLVH DADREV E                       
                     RQIRHASWNWPVIRLLVHXDADREVDE                       
FG2G00280T0ps    234 acaccgatatcgaaccgctgggcgggg                       
                     gatgacggagcttgtttaaacagataa                       
                     ggcatccgcgcacgcgatgtattgtca                       

Pseudogene CDS:
>FG2G00280T0ps:38962-38749.[234:314].sp
AGGCAGATCCGACATGCCAGCTGGAACTGGCCCGTAATCAGGCTCCTGGTACATTAGGAT
GCAGATCGTGAGGTTGACGAA

Presence of disablments:  YES

Exonerate model:
         Query: FG2G00280T0 gene=FG2G00280
        Target: Chr3 [revcomp]
         Model: protein2genome:local
     Raw score: 211
   Query range: 491 -> 562
  Target range: 38962 -> 38749

   492 : AlaPheGlyPheLeuPheSerPheTyrThrAsnProTrpIleAsnAlaSerGlyTyrAla :   511
         !.!|||.!!||||||||||||||||||! !||||||!  |||!!.! !! !.!!|||  !
         ValPheSerPheLeuPheSerPheTyrIleAsnPro***IleLysGluLeuSerTyrIle
 38962 : GTATTTAGCTTTCTTTTTTCTTTTTATATAAATCCTTAAATTAAAGAGTTAAGCTATATT : 38905

   512 : LysAlaPheAlaAlaMetAlaGlyIleSerGlyPheValLeuPheMetTrpIleProMet :   531
         ! !!.!|||.!!.!!!!:!.!||||||! !|||.!!:!!||||||!!:! !||||||!!:
         IleValPheThrThrIleValGlyIleLeuGlyIleIleLeuPheIle***IleProIle
 38904 : ATAGTATTTACTACTATAGTAGGGATTTTAGGAATTATACTCTTTATATAGATTCCTATA : 38845

   532 : TyrValTrpGlyArgGlnIleArgTyrSerSerTrpAsnTrpAlaMetIleArgLeuLeu :   551
         |||:!!! !.!!||||||||||||:!!:!!|||||||||||| !!:!:||||||||||||
         TyrLeu***SerArgGlnIleArgHisAlaSerTrpAsnTrpProValIleArgLeuLeu
 38844 : TATCTGTAGAGTAGGCAGATCCGACATGCCAGCTGGAACTGGCCCGTAATCAGGCTCCTG : 38785

   552 : ValHisTrpAspAlaAspArgGluValGlyGlu :   562
         ||||||! !||||||||||||||||||! !|||
         ValHis***AspAlaAspArgGluValAspGlu
 38784 : GTACATTAGGATGCAGATCGTGAGGTTGACGAA : 38750
Neigbour_features_5': CDS-FG3G00120T0	38588
Neigbour_features_3': three_prime_UTR-FG3G00130T0	41250
Genomic position classification: Intergenic
Pseudogene model: FRAGMENTED
Duplication mode: PSEUDO_TRANSPOSED
#######################################################################

Hits: FG1G51180T0 Chr1 10907438 10907561 24 123 60.98
Query gene model: FG1G51180T0	0	103	0

Genewise model:
FG1G51180T0       44 IISGQAASILMPFSDAKKCKLMIDLQWNLIQIAAMSGGARY         
                       SG   SI M  SDA KC+ M+DLQW+LIQI AMSG A Y         
                     LTSGHVFSIAMEASDAHKCQKMLDLQWHLIQIGAMSGAAGY         
FG1G51180T0ps    101 catgcgttagaggtggcatcaacgcctctacaggaaggggt         
                     tccgattctctaccacaagaattatagattatgctggccga         
                     tgaatccatcgaagtccacagggttagcacgcgggttctgt         


Pseudogene CDS:
>FG1G51180T0ps:10907438-10907561.[101:223].sp
CTTACGTCAGGACATGTCTTCTCAATTGCCATGGAAGCATCGGATGCCCACAAATGCCAA
AAGATGCTGGATCTTCAATGGCACTTAATCCAGATCGGGGCGATGAGTGGTGCCGCTGGG
TAT

Presence of disablments:  NO

Exonerate model:
         Query: FG1G51180T0 gene=FG1G51180
        Target: Chr1
         Model: protein2genome:local
     Raw score: 123
   Query range: 43 -> 84
  Target range: 10907438 -> 10907561

       44 : IleIleSerGlyGlnAlaAlaSerIleLeuMetProPheSerAspAlaLysLys :       61
            :!!!  ||||||!!.!.!  !||||||  !|||  !   ||||||||| ! |||
            LeuThrSerGlyHisValPheSerIleAlaMetGluAlaSerAspAlaHisLys
 10907439 : CTTACGTCAGGACATGTCTTCTCAATTGCCATGGAAGCATCGGATGCCCACAAA : 10907490

       62 : CysLysLeuMetIleAspLeuGlnTrpAsnLeuIleGlnIleAlaAlaMetSer :       79
            |||:!!  !|||:!:||||||||||||:!!||||||||||||!.!|||||||||
            CysGlnLysMetLeuAspLeuGlnTrpHisLeuIleGlnIleGlyAlaMetSer
 10907491 : TGCCAAAAGATGCTGGATCTTCAATGGCACTTAATCCAGATCGGGGCGATGAGT : 10907544

       80 : GlyGlyAlaArgTyr :       84
            |||!.!||| !!|||
            GlyAlaAlaGlyTyr
 10907545 : GGTGCCGCTGGGTAT : 10907561

Neigbour_features_5': three_prime_UTR-FG1G50840T0	10906924
Neigbour_features_3': three_prime_UTR-FG1G50850T0	10908210
Genomic position classification: Intergenic
Pseudogene model: SINGLE EXON
Duplication mode: PROXIMAL
##################################################################
Hits: FG2G05450T3 Chr1 10356280 10356373 591 101 67.7
Query gene model: FG2G05450T3	0	120	0
Genwise:
FG2G05450T3       33 ARYLSDIENGSLHISANFRPAT                            
                     A +LSDIENGSLHISANFRPA+                            
                     AEFLSDIENGSLHISANFRPAS                            
FG2G05450T3ps    101 ggtctgagagtccaagatccgt                            
                     cattcataagctatgcatgccc                            
                     agctaccgtcatcatctctgat                            


Pseudogene CDS:
>FG2G05450T3ps:10356280-10356373.[101:166].sp
GCAGAGTTCCTTTCAGACATCGAGAATGGCTCACTTCACATAAGTGCCAATTTCCGTCCG
GCATCT

Presence of disablments:  NO

Exonerate model:
         Query: FG2G05450T3 gene=FG2G05450
        Target: Chr1
         Model: protein2genome:local
     Raw score: 101
   Query range: 32 -> 63
  Target range: 10356280 -> 10356373

       33 : AlaArgTyrLeuSerAspIleGluAsnGlySerLeuHisIleSerAlaAsnPhe :       50
            |||..!!:!|||||||||||||||||||||||||||||||||||||||||||||
            AlaGluPheLeuSerAspIleGluAsnGlySerLeuHisIleSerAlaAsnPhe
 10356281 : GCAGAGTTCCTTTCAGACATCGAGAATGGCTCACTTCACATAAGTGCCAATTTC : 10356332

       51 : ArgProAlaThrArgAspTyrSerThrPheHisMetSer :       63
            |||||||||:!!!.!  !!  ! !:!!!!.   ||||||
            ArgProAlaSerAsnPheLeuTyrSerLeuMetMetSer
 10356333 : CGTCCGGCATCTAACTTCTTGTACTCGTTGATGATGTCG : 10356373
Neigbour_features_5': five_prime_UTRWithinFG1G48140T0	10356120
Neigbour_features_3': five_prime_UTRWithinFG1G48140T0	10356943
Genomic position classification: Hosted
Pseudogene model: SINGLE EXON
Duplication mode: DISPERSED
##################################################################

Hits: FG2G03950T2 Chr2 843867 843747 252 200 90
Query gene model: FG2G03950T2	0	347	0
Genewise model:

FG2G03950T2      307 KTETNDPRWTYSYATYLKYIPTDAVGLQNNVYRDVCAGYR          
                     KTE NDPRW YSYATYLK IPTDA GLQNNVYRDVCAGYR          
                     KTEINDPRWAYSYATYLKCIPTDAAGLQNNVYRDVCAGYR          
FG2G03950T2ps    102 aagaagcatgtttgattatacaggggtcaagtcggtggta          
                     acataacggcacaccatagtccaccgtaaatagatgcgag          
                     gagatttagatgttatagcttttgagggttttgtttttta          


Pseudogene CDS:
>FG2G03950T2ps:843867-843747.[102:221].sp
AAGACAGAGATAAATGATCCTAGATGGGCATATTCGTATGCTACATATTTAAAGTGCATT
CCTACTGATGCGGCAGGGTTGCAGAATAATGTTTATCGGGATGTTTGTGCTGGTTATAGA


Presence of disablments:  NO

Exonerate model:
         Query: FG2G03950T2 gene=FG2G03950
        Target: Chr2 [revcomp]
         Model: protein2genome:local
     Raw score: 200
   Query range: 306 -> 346
  Target range: 843867 -> 843747

    307 : LysThrGluThrAsnAspProArgTrpThrTyrSerTyrAlaThrTyrLeuLysTyrI :    326
          |||||||||! !|||||||||||||||.!!||||||||||||||||||||||||! !|
          LysThrGluIleAsnAspProArgTrpAlaTyrSerTyrAlaThrTyrLeuLysCysI
 843867 : AAGACAGAGATAAATGATCCTAGATGGGCATATTCGTATGCTACATATTTAAAGTGCA : 843810

    327 : leProThrAspAlaValGlyLeuGlnAsnAsnValTyrArgAspValCysAlaGlyTy :    345
          ||||||||||||||!.!|||||||||||||||||||||||||||||||||||||||||
          leProThrAspAlaAlaGlyLeuGlnAsnAsnValTyrArgAspValCysAlaGlyTy
 843809 : TTCCTACTGATGCGGCAGGGTTGCAGAATAATGTTTATCGGGATGTTTGTGCTGGTTA : 843753

    346 : rArg :    346
          ||||
          rArg
 843752 : TAGA : 843748
Neigbour_features_5': five_prime_UTR-FG2G03890T1	843556
Neigbour_features_3': three_prime_UTR-FG2G03900T1	844104
Genomic position classification: Intergenic
Pseudogene model: SINGLE EXON
Duplication mode: PROXIMAL
##########################################################################
Hits: FG1G50930T0 Chr1 70521 70650 824 125 55.81
Query gene model: FG1G50930T0	0	307	0
Genewise model:

FG1G50930T0       63 GAVTLTYNIVIFVVMFSIAPFAPGSM                        
                     GA+ LTYNI+IF+V F I PF P S+                        
                     GAIILTYNIIIFIVTFFITPFTPSSI                        
FG1G50930T0ps    152 ggaatataaaatagattaactacaaa                        
                     gctttcaattttttctttcctccggt                        
                     cttagtttttatttattttctgttta                        

Pseudogene CDS:
>FG1G50930T0ps:70521-70650.[152:229].sp
GGCGCTATTATATTGACTTATAATATTATTATATTTATTGTTACATTTTTTATTACTCCC
TTTACGCCTAGTAGTATA

Presence of disablments:  YES

Exonerate model:
         Query: FG1G50930T0 gene=FG1G50930
        Target: Chr1
         Model: protein2genome:local
     Raw score: 125
   Query range: 45 -> 88
  Target range: 70521 -> 70650

    46 : HisThrGlyProTrpLeuIleAsnValValArgAlaLeuPheTrpIleTyrGlyAlaVal :    65
         |||  !||| !!|||||||||:!!||| !!!!!!.!!!!|||! !|||!! ||||||:!!
         HisGlyGlySerTrpLeuIleAspValPheSerValPhePhe***Ile***GlyAlaIle
 70522 : CATGGCGGCTCCTGGCTTATCGATGTTTTTAGCGTTTTCTTTTAGATCTAGGGCGCTATT : 70579

    66 : ThrLeuThrTyrAsnIleValIlePheValValMetPheSerIleAlaProPheAlaPro :    85
         ! !|||||||||||||||:!!||||||:!!|||!  |||! !|||.!!||||||.!!|||
         IleLeuThrTyrAsnIleIleIlePheIleValThrPhePheIleThrProPheThrPro
 70580 : ATATTGACTTATAATATTATTATATTTATTGTTACATTTTTTATTACTCCCTTTACGCCT : 70639

    86 : GlySerMet :    88
         .!!|||!!:
         SerSerIle
 70640 : AGTAGTATA : 70650
Neigbour_features_5': CDS-FG1G00220T0	70396
Neigbour_features_3': CDS-FG1G00230T0	70886
Genomic position classification: Intergenic
Pseudogene model: SINGLE EXON
Duplication mode: PSEUDO_TRANSPOSED
#####################################################################
Hits: FG2G03920T0 Chr1 8426354 8426195 596 207 79.25
Query gene model: FG2G03920T0	0	785	0

FG2G03920T0      590 RGPVPMLPRDPVTSFIYSGHNALWE                         
                     RGP+PMLP DPVTS+IYSGHNALWE                         
                     RGPIPMLPCDPVTSYIYSGHNALWE                         
FG2G03920T0ps    186 agcacacctgcgaatatagcagctg                         
                     ggctcttcgactcgataggaactga                         
                     gttttgtacttcgctatcttcttga                         

//

Pseudogene CDS:
>FG2G03920T0ps:8426354-8426195.[186:260].sp
AGGGGTCCTATTCCTATGCTTCCATGCGATCCTGTCACGAGCTATATATATAGCGGTCAT
AACGCTCTTTGGGAA

Presence of disablments:  YES

Exonerate model:
         Query: FG2G03920T0 gene=FG2G03920
        Target: Chr1 [revcomp]
         Model: protein2genome:local
     Raw score: 207
   Query range: 561 -> 614
  Target range: 8426354 -> 8426195

     562 : GlnCysThrValIlePheAspPheLeuArgAspProLeuSerPheAlaAlaSerSe :     580
           |||! !||||||||||||:!!||||||  !||||||! !|||||| !!||||||.!
           GlnTyrThrValIlePheAsnPheLeu***AspProSerSerPheProAlaSerGl
 8426354 : CAATATACTGTCATTTTTAACTTTCTCTAGGACCCTTCATCCTTTCCTGCCTCTGG : 8426300

     581 : rSerIleArgThrLeuIleSerIleTrpArgGlyProValProMetLeuProArgA :     599
           !||||||  !|||||||||||||||! !|||||||||:!!|||||||||||| !!|
           ySerIle***ThrLeuIleSerIle***ArgGlyProIleProMetLeuProCysA
 8426299 : CAGTATATAGACGCTTATTTCTATATAGAGGGGTCCTATTCCTATGCTTCCATGCG : 8426243

     600 : spProValThrSerPheIleTyrSerGlyHisAsnAlaLeuTrpGlu :     614
           ||||||||||||||!:!||||||||||||||||||||||||||||||
           spProValThrSerTyrIleTyrSerGlyHisAsnAlaLeuTrpGlu
 8426242 : ATCCTGTCACGAGCTATATATATAGCGGTCATAACGCTCTTTGGGAA : 8426196
Neigbour_features_5': three_prime_UTRWithinFG1G38960T0	8426164
Neigbour_features_3': three_prime_UTRWithinFG1G38960T0	8426462
Genomic position classification: Hosted
Pseudogene model: SINGLE EXON
Duplication mode: DISPERSED
####################################################################
Hits: FG3G30540T0 Chr1 10809223 10809346 328 140 70.73
Query gene model: FG3G30540T0	0	697	0	FG3G30540T0	1	714	0
Genewise model:

FG3G30540T0      358 WGDDTVKSLRSLLSCIQSPNINPANGPIEIHLLSSEEAQ           
                      G++T KSLRSLLS IQSPN +PANG IEIHLLSSE+ +           
                     YGNNTTKSLRSLLSYIQSPNTDPANGRIEIHLLSSEQVR           
FG3G30540T0ps    107 tgaaaaaatcaccttacacaagcgagcagacccttgcga           
                     agaaccagtggttcatagcacaccaggtatattccaatg           
                     tttttaacgttagcccacccataccaccgtcaaaagaca           


Pseudogene CDS:
>FG3G30540T0ps:10809223-10809346.[107:223].sp
TATGGTAATAATACTACAAAAAGCTTGCGTAGTCTACTGTCCTACATCCAAAGCCCCAAC
ACAGATCCAGCCAACGGACGCATCGAGATTCACCTACTATCATCAGAGCAAGTCAGA

Presence of disablments:  YES

Exonerate model:
         Query: FG3G30540T0 gene=FG3G30540
        Target: Chr1
         Model: protein2genome:local
     Raw score: 140
   Query range: 355 -> 396
  Target range: 10809223 -> 10809346

      356 : ArgThrTrpGlyAspAspThrValLysSerLeuArgSerLeuLeuSerCysIle :      373
            |||  !!::|||:!!:!!|||..!||||||||||||||||||||||||! !|||
            Arg***TyrGlyAsnAsnThrThrLysSerLeuArgSerLeuLeuSerTyrIle
 10809224 : AGATGATATGGTAATAATACTACAAAAAGCTTGCGTAGTCTACTGTCCTACATC : 10809275

      374 : GlnSerProAsnIleAsnProAlaAsnGlyProIleGluIleHisLeuLeuSer :      391
            ||||||||||||! !:!!||||||||||||! !|||||||||||||||||||||
            GlnSerProAsnThrAspProAlaAsnGlyArgIleGluIleHisLeuLeuSer
 10809276 : CAAAGCCCCAACACAGATCCAGCCAACGGACGCATCGAGATTCACCTACTATCA : 10809329

      392 : SerGluGluAlaGln :      396
            ||||||:!!!.!::!
            SerGluGlnValArg
 10809330 : TCAGAGCAAGTCAGA : 10809346
Neigbour_features_5': five_prime_UTRWithinFG1G50270T10	10805641
Neigbour_features_3': five_prime_UTRWithinFG1G50270T10	10811376
Genomic position classification: Hosted
Pseudogene model: FRAGMENTED
Duplication mode: DISPERSED
#####################################################################
Hits: FG4G27100T1 Chr1 217143 217323 97 158 53.33
Query gene model: FG4G27100T1	0	31	2	FG4G27100T1	1	899	1	FG4G27100T1	2	1198	0	FG4G27100T1	3	1284	0	FG4G27100T1	4	1476	2	FG4G27100T1	5	1515	0
Genewise model:

FG4G27100T1     1280 SGKSTLVLSLLRFTHVVSGEILYDGVDITKVPRHRLRESLTIIPQEAVL 
                     SGK++L+L L R+  + SG IL DG++ + VP   LRE L  IPQ+A++ 
                     SGKTSLILCLQRMIKINSGSILIDGLNTSHVPAKTLRERLICIPQDALI 
FG4G27100T1ps    101 agaatcactcccaaaaaagtacaggcaatcgcgaatagacataccggca 
                     ggacctttgtagttataggctttagtaccatccactgagttgtcaactt 
                     cagcgcctccgcgaaccttttcctactgctgatgtgaaagcctaatcct 

FG4G27100T1     1329 FNGTVESNLDP                                       
                     FNGTV  NLDP                                       
                     FNGTVRLNLDP                                       
FG4G27100T1ps    248 tagagccatgc                                       
                     tagctgtatac                                       
                     ccttctgtacc                                       


Pseudogene CDS:
>FG4G27100T1ps:217143-217323.[101:280].sp
AGCGGAAAGACCTCGCTCATCCTTTGCCTCCAGCGCATGATAAAAATCAACAGTGGTTCT
ATTCTCATCGATGGACTCAATACGTCCCATGTGCCAGCTAAGACTTTGAGAGAAAGACTG
ATCTGCATTCCACAAGATGCCCTCATTTTCAACGGTACTGTCCGTCTGAATTTAGACCCC

Presence of disablments:  NO

Exonerate model:
         Query: FG4G27100T1 gene=FG4G27100
        Target: Chr1
         Model: protein2genome:local
     Raw score: 158
   Query range: 1279 -> 1339
  Target range: 217143 -> 217323

   1280 : SerGlyLysSerThrLeuValLeuSerLeuLeuArgPheThrHisValValSerGlyG :   1299
          |||||||||!!!:!!|||:!!|||!!!|||! !|||.!.! ! ! :!!  !||||||.
          SerGlyLysThrSerLeuIleLeuCysLeuGlnArgMetIleLysIleAsnSerGlyS
 217144 : AGCGGAAAGACCTCGCTCATCCTTTGCCTCCAGCGCATGATAAAAATCAACAGTGGTT : 217201

   1300 : luIleLeuTyrAspGlyValAspIleThrLysValProArgHisArgLeuArgGluSe :   1318
          ..||||||  !||||||:!!:!!!  :!! ! ||||||  ! ! ! !|||||||||!!
          erIleLeuIleAspGlyLeuAsnThrSerHisValProAlaLysThrLeuArgGluAr
 217202 : CTATTCTCATCGATGGACTCAATACGTCCCATGTGCCAGCTAAGACTTTGAGAGAAAG : 217258

   1319 : rLeuThrIleIleProGlnGluAlaValLeuPheAsnGlyThrValGluSerAsnLeu :   1337
          !|||! !  !|||||||||!!:|||:!!:!!|||||||||||||||...  !||||||
          gLeuIleCysIleProGlnAspAlaLeuIlePheAsnGlyThrValArgLeuAsnLeu
 217259 : ACTGATCTGCATTCCACAAGATGCCCTCATTTTCAACGGTACTGTCCGTCTGAATTTA : 217315

   1338 : AspPro :   1339
          ||||||
          AspPro
 217316 : GACCCC : 217323
Neigbour_features_5': 3_Intron_utr-OVERLAPFG1G00790T0	217145
Neigbour_features_3': three_prime_UTR-OVERLAPFG1G00790T0	217146
Genomic position classification: Hosted-overlapping
Pseudogene model: PROCESSED
Duplication mode: PSEUDO_TRANSPOSED
#########################################################################

Hits: FG2G23790T0 Chr2 4793577 4793475 237 118 73.53
Query gene model: FG2G23790T0	0	208	0
Genewise model:

FG2G23790T0       83 PSISEQVKVSGITAGIGGSIASLLFVPVDVVKTR                
                     P +   VKVSGI AGIGGS+ SLLFVPVDV+KTR                
                     PHLLLSVKVSGIIAGIGGSFVSLLFVPVDVMKTR                
FG2G23790T0ps    102 cctcttgagagaaggaggttgtcctgcgggaaaa                
                     catttctatggttcgtggcttcttttctattacg                
                     atgtgacaccccacccttttacactctctcgaag                


Pseudogene CDS:
>FG2G23790T0ps:4793577-4793475.[102:203].sp
CCACATTTGCTTTTGTCAGTCAAAGTCAGCGGCATCATAGCCGGCATCGGTGGTTCTTTT
GTATCCCTACTCTTTGTCCCTGTCGATGTCATGAAAACAAGG

Presence of disablments:  NO

Exonerate model:
         Query: FG2G23790T0 gene=FG2G23790
        Target: Chr2 [revcomp]
         Model: protein2genome:local
     Raw score: 118
   Query range: 82 -> 116
  Target range: 4793577 -> 4793475

      83 : ProSerIleSerGluGlnValLysValSerGlyIleThrAlaGlyIleGlyGlySe :     101
           |||  !:!:  !  !..!||||||||||||||||||! !|||||||||||||||||
           ProHisLeuLeuLeuSerValLysValSerGlyIleIleAlaGlyIleGlyGlySe
 4793577 : CCACATTTGCTTTTGTCAGTCAAAGTCAGCGGCATCATAGCCGGCATCGGTGGTTC : 4793523

     102 : rIleAlaSerLeuLeuPheValProValAspValValLysThrArg :     116
           |.!!!.!|||||||||||||||||||||||||||:!!|||||||||
           rPheValSerLeuLeuPheValProValAspValMetLysThrArg
 4793522 : TTTTGTATCCCTACTCTTTGTCCCTGTCGATGTCATGAAAACAAGG : 4793476
Neigbour_features_5': five_prime_UTRWithinFG2G23160T5	4791427
Neigbour_features_3': five_prime_UTRWithinFG2G23160T5	4794257
Genomic position classification: Hosted
Pseudogene model: SINGLE EXON
Duplication mode: PSEUDO_TRANSPOSED
#########################################################################
Hits: FG2G39970T0 Chr2 8235509 8235626 204 110 61.54
Query gene model: FG2G39970T0	0	42	1	FG2G39970T0	1	123	0
Genewise model:
FG2G39970T0        1 MACEEVVDMIVKVLTGASHLVTLVEKEWGYFRD                 
                         EV+D I KVLTG SHLVTL++K   YFR+                 
                     ----EVIDTIAKVLTGVSHLVTLIKKGQRYFRN                 
FG2G39970T0ps    113     ggagaagagtaggtccgacaaagcattca                 
                         attactcattcgtcattcttaagagatga                 
                         gcacgcggaaagcccgcctcggaggcctc                 


Pseudogene CDS:
>FG2G39970T0ps:8235509-8235626.[113:199].sp
GAGGTCATAGACACGATCGCGAAGGTATTAACAGGGGTCTCCCACCTGGTCACCCTTATC
AAGAAGGGACAGAGGTACTTCCGTAAC

Presence of disablments:  YES

Exonerate model:
         Query: FG2G39970T0 gene=FG2G39970
        Target: Chr2
         Model: protein2genome:local
     Raw score: 110
   Query range: 0 -> 39
  Target range: 8235509 -> 8235626

       1 : MetAlaCysGluGluValValAspMetIleValLysValLeuThrGlyAlaSerHi :      19
           ||||||!     ||||||:!!|||! !|||!.!|||||||||||||||!.!|||||
           MetAla***LeuGluValIleAspThrIleAlaLysValLeuThrGlyValSerHi
 8235510 : ATGGCCTAGCTTGAGGTCATAGACACGATCGCGAAGGTATTAACAGGGGTCTCCCA : 8235564

      20 : sLeuValThrLeuValGluLysGluTrpGlyTyrPheArgAspTrpLysThrLysA :      38
           |||||||||||||:!!:!!|||! !  ! !!|||||||||:!!!  |||! !|||!
           sLeuValThrLeuIleLysLysGlyGlnArgTyrPheArgAsn***LysLysLysL
 8235565 : CCTGGTCACCCTTATCAAGAAGGGACAGAGGTACTTCCGTAACTAAAAGAAGAAGA : 8235621

      39 : rgLys :      39
           :!|||
           ysLys
 8235622 : AGAAG : 8235626
Neigbour_features_5': three_prime_UTR-FG2G40040T1	8235176
Neigbour_features_3': three_prime_UTR-FG2G40050T1	8235641
Genomic position classification: Intergenic
Pseudogene model: FRAGMENTED
Duplication mode: PROXIMAL
######################################################################
Hits: FG1G01720T0 Chr2 56560 56308 340-339 119 75.86
Query gene model: FG1G01720T0	0	89	0
Genewise model:
FG1G01720T0        1 MRKTRISLLWEKFLLFWVPLLPPSADHCVGRTR-CFLFADP--AENVSS 
                       K R S    K+LL+ VPLLPPSADHCVGR+R  F F  P    NV S 
                     ASKGRDS----KILLYRVPLLPPSADHCVGRSRRLFFFPWPTVSGNV!S 
FG1G01720T0ps     84 gaagagt    aacctcgctccctggctggcaccctttctcagtgag4t 
                     cgaggac    atttagtcttccccaagtgggggttttcgcctcgat c 
                     ccgtgca    acttcgtagtaattttcacatcatctttgggtgact t 

FG1G01720T0       47 NLILEVDPVLFCR---RSAMPRCLHEVLALVFRVDWWSDCGGLTF     
                     NLILEVDPVL  R   RSAMPR LHEVLA+V+ V WW DCGGL+      
                     NLILEVDPVLV!RAIRRSAMPRWLHEVLAMVLXVHWWYDCGGLSS     
FG1G01720T0ps    220 acacgggcgtg5cgacctgacatccggtgagttgctttgtggttt     
                     atttatacttt gctggcctcggtaattctttgtaggaagggtcc     
                     ctcgattgtgt tcctgaggaagacgtacgggactggtctttaat     


Pseudogene CDS:
>FG1G01720T0ps:56560-56308.[84:212].sp
GCCAGCAAGGGTAGGGACTCAAAAATCCTTCTTTACCGGGTTCCATTGCTTCCACCATCT
GCTGATCATTGCGTAGGCCGAAGTCGCCGACTTTTCTTTTTTCCTTGGCCGACGGTTTCG
GGAAACGTT
Pseudogene CDS:
>FG1G01720T0ps:56560-56308.[217:252].sp
TCTAACCTTATCCTGGAAGTTGATCCGGTTTTGGTT
Pseudogene CDS:
>FG1G01720T0ps:56560-56308.[258:356].sp
CGTGCCATCCGTCGGTCAGCGATGCCAAGATGGCTACACGAGGTTTTAGCCATGGTGTTG
TGAGTCCATTGGTGGTATGACTGTGGTGGTTTATCATCT

Presence of disablments:  YES

Exonerate model:


Neigbour_features_5': five_prime_UTR-FG2G00160T0	55337
Neigbour_features_3': CDS-FG2G00170T0	56778
Genomic position classification: Intergenic
Pseudogene model: SINGLE EXON
Duplication mode: DISPERSED
###############################################################
Hits: FG4G27070T8 Chr2 1091200 1091122 79 120 96.15
Query gene model: FG4G27070T8	0	54	1	FG4G27070T8	1	161	1	FG4G27070T8	2	250	0	FG4G27070T8	3	420	0	FG4G27070T8	4	725	2	FG4G27070T8	5	750	0	FG4G27070T8	6	886	0
Genewise model:
FG4G27070T8      709 IITPASDLSEHISTAGTE                                
                     IITPASDLSEHISTAGTE                                
                     IITPASDLSEHISTAGTE                                
FG4G27070T8ps    126 aaacgtgcagcataggag                                
                     ttccccatgaatcccgca                                
                     cctgaactcattctctcg                                


Pseudogene CDS:
>FG4G27070T8ps:1091200-1091122.[126:179].sp
ATCATCACTCCGGCATCAGACCTTAGCGAACATATTTCCACTGCCGGTACCGAG


Presence of disablments:  YES

Exonerate model:
         Query: FG4G27070T8 gene=FG4G27070
        Target: Chr2 [revcomp]
         Model: protein2genome:local
     Raw score: 120
   Query range: 700 -> 726
  Target range: 1091200 -> 1091122

     701 : AspTyrAsnValSerLysAlaGluIleIleThrProAlaSerAspLeuSerGluHi :     719
           ||||||||||||||||||||| !!||||||||||||||||||||||||||||||||
           AspTyrAsnValSerLysAla***IleIleThrProAlaSerAspLeuSerGluHi
 1091200 : GATTACAACGTCAGCAAGGCCTAGATCATCACTCCGGCATCAGACCTTAGCGAACA : 1091146

     720 : sIleSerThrAlaGlyThrGlu :     726
           ||||||||||||||||||||||
           sIleSerThrAlaGlyThrGlu
 1091145 : TATTTCCACTGCCGGTACCGAG : 1091123

Neigbour_features_5': three_prime_UTRWithinFG2G05110T0	1091059
Neigbour_features_3': three_prime_UTRWithinFG2G05110T0	1091503
Genomic position classification: Hosted
Pseudogene model: PROCESSED
Duplication mode: PSEUDO_TRANSPOSED
####################################################################
Hits: FG4G19840T0 Chr4 4387011 4387143 15545 144 56.82
Query gene model: FG4G19840T0	0	112	1	FG4G19840T0	1	604	0
Genewise model:
FG4G19840T0       44 NVIFILTDDQDLHMNSLDYMPHLQRHLVDQGTFYKRHY            
                     N+I+ILTDDQD+HM S+DYM  L++++VD+GT Y+RHY            
                     NIILILTDDQDVHMQSMDYMQLLKKYMVDKGTSYQRHY            
FG4G19840T0ps    119 aaacataggcggcactagtacccaataggagattccct            
                     atttttcaaaatatactaatattaaattaagccaagaa            
                     tctccgttcgtccgaggctgagcagcgacagtgtgccc            


Pseudogene CDS:
>FG4G19840T0ps:4387011-4387143.[119:232].sp
AATATCATTCTCATCTTGACTGATGACCAGGATGTCCACATGCAATCGATGGACTATATG
CAACTGCTCAAAAAGTACATGGTAGACAAAGGGACTTCGTATCAGCGCCACTAC

Presence of disablments:  NO

Exonerate model:
         Query: FG4G19840T0 gene=FG4G19840
        Target: Chr4
         Model: protein2genome:local
     Raw score: 144
   Query range: 37 -> 81
  Target range: 4387011 -> 4387143

      38 : SerAspThrLysArgAsnAsnValIlePheIleLeuThrAspAspGlnAspLeuHi :      56
           ||| !  !!!..!:!  !|||:!!|||.!!|||||||||||||||||||||:!!||
           SerLysProSerLysProAsnIleIleLeuIleLeuThrAspAspGlnAspValHi
 4387012 : TCGAAGCCTAGCAAACCCAATATCATTCTCATCTTGACTGATGACCAGGATGTCCA : 4387066

      57 : sMetAsnSerLeuAspTyrMetProHisLeuGlnArgHisLeuValAspGlnGlyT :      75
           ||||.!.|||:!!|||||||||! !!  |||:!!!:!:!!:!!||||||:!!||||
           sMetGlnSerMetAspTyrMetGlnLeuLeuLysLysTyrMetValAspLysGlyT
 4387067 : CATGCAATCGATGGACTATATGCAACTGCTCAAAAAGTACATGGTAGACAAAGGGA : 4387123

      76 : hrPheTyrLysArgHisTyr :      81
           ||!  |||:!!|||||||||
           hrSerTyrGlnArgHisTyr
 4387124 : CTTCGTATCAGCGCCACTAC : 4387143
Neigbour_features_5': five_prime_UTRWithinFG4G20260T0	4386534
Neigbour_features_3': five_prime_UTRWithinFG4G20260T0	4387147
Genomic position classification: Hosted
Pseudogene model: FRAGMENTED
Duplication mode: DISPERSED
###################################################################
Hits: FG2G25200T0 Chr1 11392190 11391870 576 248 57.3
Query gene model: FG2G25200T0	0	237	0	FG2G25200T0	1	509	2	FG2G25200T0	2	624	1	FG2G25200T0	3	775	0
Genewise model:
FG2G25200T0      511 SDARFGHSPTNEEVRNATLEGFALLPLTMVANLPQLILSICYLAYNGLF 
                      +++FG +P NE V   TL  F L+P+TM+ NLPQL+LS+C   YNGLF 
                     NESQFGQTPNNENVDIGTLLDFRLVPMTMLVNLPQLVLSVCXFTYNGLF 
FG2G25200T0ps    239 agtctgcacaagaggagactgtccgcaaacgatcccgctgtttatagct 
                     aacatgaccaaaatatgcttatgttctctttatcatttctgatcaagtt 
                     caagtaagttcgtaccccagtcgtaggaggacgaggcacccacgtccct 

FG2G25200T0      560 TRMLAEFEWSKY                                      
                     TRML+EFEWSKY                                      
                     TRMLSEFEWSKY                                      
FG2G25200T0ps    386 acattgtgttat                                      
                     cgttcatagcaa                                      
                     tcggtgtggaac                                      


Pseudogene CDS:
>FG2G25200T0ps:11392190-11391870.[239:421].sp
AACGAATCACAGTTTGGACAAACGCCTAATAACGAGAATGTAGACATCGGCACCCTATTG
GATTTCCGGCTTGTACCGATGACAATGCTGGTAAACTTGCCACAGCTGGTCCTATCCGTC
TGCTAATTCACGTATAACGGCCTCTTTACTCGCATGTTGTCTGAGTTTGAGTGGTCAAAA
TAC

Presence of disablments:  YES

Exonerate model:
         Query: FG2G25200T0 gene=FG2G25200
        Target: Chr1 [revcomp]
         Model: protein2genome:local
     Raw score: 248
   Query range: 481 -> 571
  Target range: 11392190 -> 11391870

      482 : IleTrpIleLeuSerSerLeuLeuIleGlySerSerLeuIleValAlaAlaThr :      499
            :!!|||!  :!!|||! !||||||!!:||||||||||||:!!||||||.!!.!!
            ValTrpArgMetSerTyrLeuLeuMetGlySerSerLeuValValAlaThrAla
 11392190 : GTTTGGAGGATGTCATATCTTCTAATGGGGAGTTCTCTTGTTGTAGCTACAGCC : 11392139

      500 : MetLeuGlyIleSerLeuArgGlyGlnSer{Le}  >>>> Target Intron :      510
            ||||||  !:!!:!!|||  !  !||| !!{||}            50 bp   
            MetLeuIleLeuAlaLeuLeuHisGlnPro{Le}++                  
 11392138 : ATGCTAATTCTCGCATTATTGCACCAACCA{TT}gt.................. : 11392102

      511 :  1 >>>>  {u}SerAspAlaArgPheGlyHisSerProThrAsnGluGluVal :      524
                     {|}!:!!!::!!!:!||||||!!.!!!|||!.!||||||.!.|||
                   ++{u}AsnGluSerGlnPheGlyGlnThrProAsnAsnGluAsnVal
 11392101 : .......ag{A}AACGAATCACAGTTTGGACAAACGCCTAATAACGAGAATGTA : 11392014

      525 : ArgAsnAlaThrLeuGluGlyPheAlaLeuLeuProLeuThrMetValAlaAsn :      542
              !! !!.!||||||  !! !|||  !|||:!!|||:!!||||||:!!!.!|||
            AspIleGlyThrLeuLeuAspPheArgLeuValProMetThrMetLeuValAsn
 11392013 : GACATCGGCACCCTATTGGATTTCCGGCTTGTACCGATGACAATGCTGGTAAAC : 11391960

      543 : LeuProGlnLeuIleLeuSerIleCysTyrLeuAlaTyrAsnGlyLeuPheThr :      560
            ||||||||||||:!!||||||:!!|||!! !!!.!!||||||||||||||||||
            LeuProGlnLeuValLeuSerValCys***PheThrTyrAsnGlyLeuPheThr
 11391959 : TTGCCACAGCTGGTCCTATCCGTCTGCTAATTCACGTATAACGGCCTCTTTACT : 11391906

      561 : ArgMetLeuAlaGluPheGluTrpSerLysTyr :      571
            |||||||||:!!|||||||||||||||||||||
            ArgMetLeuSerGluPheGluTrpSerLysTyr
 11391905 : CGCATGTTGTCTGAGTTTGAGTGGTCAAAATAC : 11391871

Neigbour_features_5': Intron_cdsWithinFG1G52880T0	11391869
Neigbour_features_3': Intron_cdsWithinFG1G52880T0	11392190
Genomic position classification: Hosted
Pseudogene model: NOT PROCESSED
Duplication mode: PSEUDO_TRANSPOSED
##################################################################
Hits: FG1G49180T0 Chr3 7239536 7239695 574 146 58.49
Query gene model: FG1G49180T0	0	108	2	FG1G49180T0	1	419	2	FG1G49180T0	2	778	0
Genewise model:
FG1G49180T0        1 MRITPGLLLASASSAFSQFTRFTNSSTSAVESSTSSTSSVPTVTMSLAP 
                     MR++ GLLLA ASSAF QFTRF+N+STSA+E+ST              P 
                     MRLSSGLLLACASSAFGQFTRFSNTSTSAIETSTRE------------P 
FG1G49180T0ps    101 actttgcctgtgtagtgctaattaaaatgagataag            c 
                     tgtccgtttcgccgctgatcgtcacgccctacccga            c 
                     gtatgcccgttcgtatcgcggcacctctttgtttag            g 

FG1G49180T0       50 TTVTGTTNGLSSSSSIETTSSIETTASPSSSSVASFAFDLRDAVLGPGS 
                     +++TGTT      S+  TT+S+ET  SPS     S+ +DLR   LG G+ 
                     SSITGTT-----TSTEMTTTSLETATSPSVPD--SIELDLRSFTLGQGA 
FG1G49180T0ps    212 ttaagaa     aaagaaaaacgagatctgcg  tagcgccttacgcgg 
                     cctcgcc     cgcatcccgtacccccctca  ctatatgctctgagc 
                     ttagttc     gtcggccttggttttttcac  atacttcctcgtact 

FG1G49180T0       99 SLYPPPD                                           
                     S YPPPD                                           
                     SFYPPPD                                           
FG1G49180T0ps    338 tttcccg                                           
                     ctaccca                                           
                     cctattt                                           


Pseudogene CDS:
>FG1G49180T0ps:7239536-7239695.[101:358].sp
ATGCGTTTATCTTCGGGCCTCCTCTTGGCTTGTGCCTCGAGTGCATTTGGCCAGTTCACG
AGGTTCTCAAACACCAGTACCTCTGCTATTGAGACTTCTACTAGAGAGCCGTCTTCTATA
ACGGGTACTACCACGAGTACCGAGATGACCACCACTAGTCTGGAGACTGCTACTTCTCCT
TCTGTCCCAGACTCAATTGAACTCGATCTTCGCTCCTTTACCCTGGGTCAAGGCGCTTCC
TTCTATCCACCTCCTGAT

Presence of disablments:  NO
Exonerate model:
         Query: FG1G49180T0 gene=FG1G49180
        Target: Chr3
         Model: protein2genome:local
     Raw score: 146
   Query range: 0 -> 53
  Target range: 7239536 -> 7239695

       1 : MetArgIleThrProGlyLeuLeuLeuAlaSerAlaSerSerAlaPheSerGlnPh :      19
           ||||||:!!:!! !!|||||||||||||||!!!|||||||||||||||.!!|||||
           MetArgLeuSerSerGlyLeuLeuLeuAlaCysAlaSerSerAlaPheGlyGlnPh
 7239537 : ATGCGTTTATCTTCGGGCCTCCTCTTGGCTTGTGCCTCGAGTGCATTTGGCCAGTT : 7239591

      20 : eThrArgPheThrAsnSerSerThrSerAlaValGluSerSerThrSerSerThrS :      38
           ||||||||||:!!|||!!!||||||||||||:!!|||!!!||||||!!!..! !!|
           eThrArgPheSerAsnThrSerThrSerAlaIleGluThrSerThrArgGluProS
 7239592 : CACGAGGTTCTCAAACACCAGTACCTCTGCTATTGAGACTTCTACTAGAGAGCCGT : 7239648

      39 : erSerValProThrValThrMetSerLeuAlaProThrThrValThr :      53
           |||||:!! !!  !..!|||! !|||  !! !  !||||||..!!:!
           erSerIleThrGlyThrThrThrSerThrGluMetThrThrThrSer
 7239649 : CTTCTATAACGGGTACTACCACGAGTACCGAGATGACCACCACTAGT : 7239695

Neigbour_features_5': three_prime_UTR-FG3G34330T0	7238918
Neigbour_features_3': CDS-FG3G34350T0	7240023
Genomic position classification: Intergenic
Pseudogene model: FRAGMENTED
Duplication mode: PSEUDO_TRANSPOSED

#####################################################################
Hits: FG3G34310T0 Chr2 2668920 2669004 44 112 64.29
Query gene model: FG3G34310T0	0	56	0

FG3G34310T0       23 PGTRCKVCEAKGQEVWVIPGKLCRVCGTAAGCD                 
                     PGTRC  C   G+EVWVIPG+ C  CGT    D                 
                     PGTRCPTCALAGKEVWVIPGRACGYCGTPC-VD                 
FG3G34310T0ps    101 cgactcatgcggaggtgacgcgtgttgact gg                 
                     cgcggccgctcgaatgttcggcggaggccg ta                 
                     tgtcttctttacaaagatacttcatcgtct tc                 


Pseudogene CDS:
>FG3G34310T0ps:2668920-2669004.[101:196].sp
CCTGGGACTCGCTGTCCTACCTGTGCTCTTGCAGGCAAAGAAGTATGGGTAATTCCAGGC
CGTGCTTGCGGATATTGCGGGACTCCCTGTGTTGAC

Presence of disablments:  NO

Exonerate model:
         Query: FG3G34310T0 gene=FG3G34310
        Target: Chr2
         Model: protein2genome:local
     Raw score: 112
   Query range: 22 -> 50
  Target range: 2668920 -> 2669004

      23 : ProGlyThrArgCysLysValCysGluAlaLysGlyGlnGluValTrpValIlePr :      41
           |||||||||||||||   ..!|||!    !  !|||:!!|||||||||||||||||
           ProGlyThrArgCysProThrCysAlaLeuAlaGlyLysGluValTrpValIlePr
 2668921 : CCTGGGACTCGCTGTCCTACCTGTGCTCTTGCAGGCAAAGAAGTATGGGTAATTCC : 2668975

      42 : oGlyLysLeuCysArgValCysGlyThr :      50
           ||||:::  !||| !!  !|||||||||
           oGlyArgAlaCysGlyTyrCysGlyThr
 2668976 : AGGCCGTGCTTGCGGATATTGCGGGACT : 2669004
Neigbour_features_5': three_prime_UTRWithinFG2G12940T0	2668505
Neigbour_features_3': three_prime_UTRWithinFG2G12940T0	2669038
Genomic position classification: Hosted
Pseudogene model: SINGLE EXON
Duplication mode: PSEUDO_TRANSPOSED
 
#################################################################################
Hits: FG2G40010T0 Chr2 8230173 8230281 205 118 66.67
Query gene model: FG2G40010T0	0	33	2	FG2G40010T0	1	113	1	FG2G40010T0	2	222	0

Genewise model:
FG2G40010T0       95 PLEDIPPSLLHQGDNMDDSNMEL                           
                     P EDIPPSLLHQG NMDDS+  L                           
                     PFEDIPPSLLHQGSNMDDSSEPL                           
FG2G40010T0ps    140 ctggaccaccccgaaaggtagcc                           
                     ctaatccgttaaggataacgact                           
                     acgcacgctccgtctgtcccgct                           


Pseudogene CDS:
>FG2G40010T0ps:8230173-8230281.[140:208].sp
CCATTCGAGGACATACCCCCGAGCCTTCTCCACCAGGGTAGCAATATGGATGACTCCAGC
GAGCCCCTT

Presence of disablments:  YES

Exonerate model:
         Query: FG2G40010T0 gene=FG2G40010
        Target: Chr2
         Model: protein2genome:local
     Raw score: 118
   Query range: 81 -> 117
  Target range: 8230173 -> 8230281

      82 : IleIleAlaValLeuValLeuLeuLeuLeuLeuLeuGlnProLeuGluAspIlePr :     100
           :!!:!! !!:!!|||:!!|||! !|||||||||||| !!|||!!!|||||||||||
           LeuLeuProLeuLeuLeuLeuProLeuLeuLeuLeu***ProPheGluAspIlePr
 8230174 : CTCCTCCCCCTTCTTCTGCTCCCCCTCCTTCTTCTTTAACCATTCGAGGACATACC : 8230228

     101 : oProSerLeuLeuHisGlnGlyAspAsnMetAspAspSerAsnMetGluLeu :     117
           ||||||||||||||||||||||..!|||||||||||||||!:!  !   |||
           oProSerLeuLeuHisGlnGlySerAsnMetAspAspSerSerGluProLeu
 8230229 : CCCGAGCCTTCTCCACCAGGGTAGCAATATGGATGACTCCAGCGAGCCCCTT : 8230281

Neigbour_features_5': Intron_cdsWithinFG2G40010T0	8230120
Neigbour_features_3': Intron_cdsWithinFG2G40010T0	8230875
Genomic position classification: Hosted
Pseudogene model: AMBIGUOUS
Duplication mode: TANDEM
Note: The intron position is close to the end of the alignment and therefore the accuracy of the Gene model based classification is too low.
#########################################################################
Hits: FG3G33790T0 Chr3 3285835 3285390 244 348 52.63
Query gene model: FG3G33790T0	0	446	0	FG3G33790T0	1	499	0	FG3G33790T0	2	548	0
Genewise model:
FG3G33790T0      366 RRHWCFLAEIVEHSDSSRLQMTVKDVTGKTLPIIFYTGTHESEVVASQI 
                      +HW FL EI     + R+++ VKD TG  LPI FYT T   E+ AS + 
                     QKHWAFLGEITHIEAAWRVRLIVKDKTGLQLPIAFYTETRGREIGASML 
FG3G33790T0ps    102 cactgtcggaacagggtcgacagagaagccccagttagacgcgaggtac 
                     aaagcttgatcataccggtgtttaaacgtatctctacacgggatgcctt 
                     gatgatctactccggtgcgatccgcgcctatcttcctatatagttccgt 

FG3G33790T0      415 REGYTVAVLYAEQHAFVYEEVGIRFEKPTLLK                  
                     R GYTVA+LYA QH F+   VGIR E P  L+                  
                     RVGYTVAILYASQHGFLDGTVGIRHEDPGRLR                  
FG3G33790T0ps    249 cggtaggactgtccgttggaggaccggcgccc                  
                     gtgactcttaccaagttagctgtgaaacggtg                  
                     aaatataacctgatctgtatcatttgttagca                  

FG3G33790T0      447                            IFPVALDDLLSLSDRVHKYSTV 
                                                I+P +L++LL L+D+V  YS V 
                                                ILPTSLENLLLLNDKVQAYSVV 
FG3G33790T0ps    345 GTGAGTA  Intron 1       CAGaccatcgaccctagagcgttgg 
                     <0-----[345    :    390]-0>ttccctaattttaaatacactt 
                                                tgtatcacggcgccaggacgcc 

FG3G33790T0      469 TNGMRTCHGCGKQGASLKKCAKCSMFWYCN                    
                      N  R C+GC K+  SLKKC+KC +FWYCN                    
                     HNQTRACYGCNKKSDSLKKCSKCGFFWYCN                    
FG3G33790T0ps    457 cacaagttgtaaatgttaattatgttttta                    
                     aaacgcgaggaaacactaagcaggttgaga                    
                     ttgcaaccactgaactgggccgcgctgccc                    


Pseudogene CDS:
>FG3G33790T0ps:3285835-3285390.[102:546].sp
CAGAAACATTGGGCATTTCTCGGTGAAATCACTCACATCGAGGCGGCTTGGCGCGTGAGA
CTTATCGTCAAGGACAAGACCGGCCTTCAACTTCCCATTGCTTTCTACACTGAAACTCGA
GGTCGAGAGATTGGTGCCTCCATGCTTCGAGTAGGATATACAGTTGCAATACTCTACGCT
TCGCAACATGGCTTTTTGGATGGAACTGTCGGAATTCGTCATGAGGATCCTGGACGGCTC
CGAATTCTGCCTACATCTCTCGAAAACCTGCTGCTCTTGAACGACAAAGTGCAGGCATAC
TCGGTCGTCCATAATCAGACCAGAGCATGCTACGGATGCAATAAGAAATCAGACTCTTTG
AAGAAGTGCTCCAAGTGCGGGTTCTTTTGGTACTGCAAC

Presence of disablments:  NO

Exonerate model:
         Query: FG3G33790T0 gene=FG3G33790
        Target: Chr3 [revcomp]
         Model: protein2genome:local
     Raw score: 348
   Query range: 365 -> 498
  Target range: 3285835 -> 3285390

     366 : ArgArgHisTrpCysPheLeuAlaGluIleValGluHisSerAspSerSerArgLe :     384
           !:!!:!||||||...||||||!.!||||||..!.!.  !..!!  :!!!!!|||:!
           GlnLysHisTrpAlaPheLeuGlyGluIleThrHisIleGluAlaAlaTrpArgVa
 3285835 : CAGAAACATTGGGCATTTCTCGGTGAAATCACTCACATCGAGGCGGCTTGGCGCGT : 3285781

     385 : uGlnMetThrValLysAspValThrGlyLysThrLeuProIleIlePheTyrThrG :     403
           !::!:!:! !|||||||||  !||||||     !|||||||||  !|||||||||!
           lArgLeuIleValLysAspLysThrGlyLeuGlnLeuProIleAlaPheTyrThrG
 3285780 : GAGACTTATCGTCAAGGACAAGACCGGCCTTCAACTTCCCATTGCTTTCTACACTG : 3285724

     404 : lyThrHisGluSerGluValValAlaSerGlnIleArgGluGlyTyrThrValAla :     421
            !|||!..!   !!|||:!!! !||||||..!:!!|||! !|||||||||||||||
           luThrArgGlyArgGluIleGlyAlaSerMetLeuArgValGlyTyrThrValAla
 3285723 : AAACTCGAGGTCGAGAGATTGGTGCCTCCATGCTTCGAGTAGGATATACAGTTGCA : 3285670

     422 : ValLeuTyrAlaGluGlnHisAlaPheValTyrGluGluValGlyIleArgPheGl :     440
           :!!|||||||||..!||||||!.!|||:!! !!! !   ||||||||||||  !||
           IleLeuTyrAlaSerGlnHisGlyPheLeuAspGlyThrValGlyIleArgHisGl
 3285669 : ATACTCTACGCTTCGCAACATGGCTTTTTGGATGGAACTGTCGGAATTCGTCATGA : 3285613

     441 : uLysProThrLeuLeuLys  >>>> Target Intron 1 >>>>  IlePhePr :     449
           | ! |||  !! !|||::!            46 bp            |||.!.||
           uAspProGlyArgLeuArg++                         ++IleLeuPr
 3285612 : GGATCCTGGACGGCTCCGAgt.........................agATTCTGCC : 3285540

     450 : oValAlaLeuAspAspLeuLeuSerLeuSerAspArgValHisLysTyrSerThrV :     468
           |..!:!!|||!!::!!||||||  !|||!:!|||!:!|||!!.  !||||||..!|
           oThrSerLeuGluAsnLeuLeuLeuLeuAsnAspLysValGlnAlaTyrSerValV
 3285539 : TACATCTCTCGAAAACCTGCTGCTCTTGAACGACAAAGTGCAGGCATACTCGGTCG : 3285483

     469 : alThrAsnGlyMetArgThrCysHisGlyCysGlyLysGlnGlyAlaSerLeuLys :     486
           ||  !|||  !!  |||.!!|||:!!||||||..!|||:!!..!! !|||||||||
           alHisAsnGlnThrArgAlaCysTyrGlyCysAsnLysLysSerAspSerLeuLys
 3285482 : TCCATAATCAGACCAGAGCATGCTACGGATGCAATAAGAAATCAGACTCTTTGAAG : 3285429

     487 : LysCysAlaLysCysSerMetPheTrpTyrCysAsn :     498
           ||||||:!!||||||.!!.!.|||||||||||||||
           LysCysSerLysCysGlyPhePheTrpTyrCysAsn
 3285428 : AAGTGCTCCAAGTGCGGGTTCTTTTGGTACTGCAAC : 3285391

Neigbour_features_5': five_prime_UTR-OVERLAPFG3G15800T0	3285546
Neigbour_features_3': CDS-FG3G15810T0	3286068
Genomic position classification: Intergenic
Pseudogene model: NOT PROCESSED
Duplication mode: PSEUDO_TRANSPOSED
###################################################################
Hits: FG2G37150T4 Chr2 7670985 7671109 206 120 75.61
Query gene model: FG2G37150T4	0	195	0

Genewise model:

FG2G37150T4       49 MVRPTKMLLFAPIVTLLSLYMALVYGYLYLLFTSMPTLFVKE        
                     MVRP KMLLFAPI+T LSLYM +VYGYLY LF  MPTLF+++        
                     MVRPIKMLLFAPIIT!LSLYMNVVYGYLYFLFAFMPTLFIED        
FG2G37150T4ps    101 agccaaacctgcaaa1ctctaaggtgtcttctgtacattagg        
                     ttgctattttccttc tctatattagatatttcttcctttaa        
                     gggaaggcgcggttt agttgtctcttctcctacgccgtaac        


Pseudogene CDS:
>FG2G37150T4ps:7670985-7671109.[101:145].sp
ATGGTGCGGCCAATAAAGATGCTCCTGTTCGCGCCGATTATTACT
Pseudogene CDS:
>FG2G37150T4ps:7670985-7671109.[147:224].sp
CTATCGCTTTATATGAATGTCGTTTACGGTTATCTCTATTTCCTCTTTGCATTCATGCCC
ACCTTGTTTATAGAAGAC

Presence of disablments:  YES

Exonerate model:
         Query: FG2G37150T4 gene=FG2G37150
        Target: Chr2
         Model: protein2genome:local
     Raw score: 120
   Query range: 48 -> 90
  Target range: 7670985 -> 7671109

      49 : MetValArgProThrLysMetLeuLeuPheAlaProIleValThr-LeuLeuSerL :      67
           ||||||||||||! !||||||||||||||||||||||||:!!|||#   |||||||
           MetValArgProIleLysMetLeuLeuPheAlaProIleIleThr#---LeuSerL
 7670986 : ATGGTGCGGCCAATAAAGATGCTCCTGTTCGCGCCGATTATTACTC---CTATCGC : 7671038

      68 : euTyrMetAlaLeuValTyrGlyTyrLeuTyrLeuLeuPheThrSerMetProThr :      85
           ||||||||  !:!!||||||||||||||||||!!!||||||.!!! !|||||||||
           euTyrMetAsnValValTyrGlyTyrLeuTyrPheLeuPheAlaPheMetProThr
 7671039 : TTTATATGAATGTCGTTTACGGTTATCTCTATTTCCTCTTTGCATTCATGCCCACC : 7671092

      86 : LeuPheValLysGlu :      90
           ||||||:!!:!!!!:
           LeuPheIleGluAsp
 7671093 : TTGTTTATAGAAGAC : 7671109
FG2G37150T4ps:7670985-7671109
Neigbour_features_5': three_prime_UTR-OVERLAPFG2G37320T0	7671018
Neigbour_features_3': five_prime_UTR-FG2G37340T0	7673564
Genomic position classification: Intergenic
Pseudogene model: SINGLE EXON
Duplication mode: PROXIMAL
#######################################################################
Hits: FG1G33560T1 Chr3 3176133 3176283 597 190 72
Query gene model: FG1G33560T1	0	364	0
Genewise model:

FG1G33560T1      298 VNDKLETRHMVPMYPIVNAVWAGAVERVKWLLDQGADPDQRGPYGSAKD 
                     VND +ET+HM  +Y I NAV AGAVERVKWLL+QGADPD +G YGSAK+ 
                     VNDNMETQHMAAQYLIANAVIAGAVERVKWLLNQGADPDLKGQYGSAKN 
FG1G33560T1ps    101 gagaagaccaggctcagaggagggggagatctacgggcgcagctgagaa 
                     taaatacaatccaattcacttcgctagtagttaagcacatagaaggcaa 
                     attcggagcgggatatatacagtgtgacggtgcggattccgggcatcac 

FG1G33560T1      347 Y                                                 
                     Y                                                 
                     Y                                                 
FG1G33560T1ps    248 t                                                 
                     a                                                 
                     c                                                 


Pseudogene CDS:
>FG1G33560T1ps:3176133-3176283.[101:250].sp
GTAAATGATAACATGGAGACACAGCACATGGCGGCGCAATATCTAATTGCAAATGCAGTC
ATAGCGGGTGCGGTTGAGAGAGTCAAGTGGCTTTTGAACCAGGGGGCAGATCCTGACCTC
AAGGGGCAGTACGGAAGTGCCAAAAACTAC

Presence of disablments:  NO

Exonerate model:
         Query: FG1G33560T1 gene=FG1G33560
        Target: Chr3
         Model: protein2genome:local
     Raw score: 190
   Query range: 297 -> 347
  Target range: 3176133 -> 3176283

     298 : ValAsnAspLysLeuGluThrArgHisMetValProMetTyrProIleValAsnAl :     316
           |||||||||!!.:!!||||||!:!||||||!.! !!...|||! !|||!.!|||||
           ValAsnAspAsnMetGluThrGlnHisMetAlaAlaGlnTyrLeuIleAlaAsnAl
 3176134 : GTAAATGATAACATGGAGACACAGCACATGGCGGCGCAATATCTAATTGCAAATGC : 3176188

     317 : aValTrpAlaGlyAlaValGluArgValLysTrpLeuLeuAspGlnGlyAlaAspP :     335
           ||||   |||||||||||||||||||||||||||||||||:!!|||||||||||||
           aValIleAlaGlyAlaValGluArgValLysTrpLeuLeuAsnGlnGlyAlaAspP
 3176189 : AGTCATAGCGGGTGCGGTTGAGAGAGTCAAGTGGCTTTTGAACCAGGGGGCAGATC : 3176245

     336 : roAspGlnArgGlyProTyrGlySerAlaLysAspTyr :     347
           |||||!  !:!|||! !|||||||||||||||:!!|||
           roAspLeuLysGlyGlnTyrGlySerAlaLysAsnTyr
 3176246 : CTGACCTCAAGGGGCAGTACGGAAGTGCCAAAAACTAC : 3176283

Neigbour_features_5': five_prime_UTR-FG3G15230T0	3174526
Neigbour_features_3': five_prime_UTR-FG3G15250T0	3177257
Genomic position classification: Intergenic
Pseudogene model: SINGLE EXON
Duplication mode: DISPERSED
#######################################################################

Hits: FG2G40310T0 Chr2 8300115 8300223 36 102 52.78
Query gene model: FG2G40310T0	0	38	1	FG2G40310T0	1	40	0

FG2G40310T0        1 MVPSKVFPTPDSDSADITDEKKKRQDELLIGIGSQYNKA           
                      +   +FP  DS + D  D+KK+RQDELLIG+GS  N             
                     NISPDIFPASDSHAGDTEDKKKERQDELLIGVGSLLNTG           
FG2G40310T0ps     98 aatcgatcgtgtcgggaggaaagacggctagggtccaag           
                     atccattcccacacgacaaaaaagaaatttgtgcttacg           
                     cacgtactcttttagttgtgggaaataggtttcatctat           


Pseudogene CDS:
>FG2G40310T0ps:8300115-8300223.[98:214].sp
AACATATCCCCGGATATATTCCCTGCCTCTGATTCTCATGCAGGGGATACTGAGGATAAG
AAGAAGGAAAGACAAGATGAACTGTTGATTGGTGTTGGCTCACTTCTCAATACAGGT

Presence of disablments:  NO

Exonerate model:
         Query: FG2G40310T0 gene=FG2G40310
        Target: Chr2
         Model: protein2genome:local
     Raw score: 102
   Query range: 1 -> 37
  Target range: 8300115 -> 8300223

       2 : ValProSerLysValPheProThrProAspSerAspSerAlaAspIleThrAspGl :      20
           :!! !! !! ! :!!||||||.!! !!|||||| !!:!!!.!|||! !  !|||:!
           IleSerProAspIlePheProAlaSerAspSerHisAlaGlyAspThrGluAspLy
 8300116 : ATATCCCCGGATATATTCCCTGCCTCTGATTCTCATGCAGGGGATACTGAGGATAA : 8300170

      21 : uLysLysLysArgGlnAspGluLeuLeuIleGlyIleGlySerGlnTyrAsn :      37
           !||||||:!!||||||||||||||||||||||||:!!||||||!    !|||
           sLysLysGluArgGlnAspGluLeuLeuIleGlyValGlySerLeuLeuAsn
 8300171 : GAAGAAGGAAAGACAAGATGAACTGTTGATTGGTGTTGGCTCACTTCTCAAT : 8300223
Neigbour_features_5': five_prime_UTRWithinFG2G40310T0	8299876
Neigbour_features_3': five_prime_UTRWithinFG2G40310T0	8300232
Genomic position classification: Hosted
Pseudogene model: FRAGMENTED
Duplication mode: TANDEM
######################################################################

Hits: FG3G02360T0 Chr2 8745330 8745063 182 300 78.41
Query gene model: FG3G02360T0	0	82	0	FG3G02360T0	1	133	0	FG3G02360T0	2	197	0	FG3G02360T0	3	239	2	FG3G02360T0	4	307	0	FG3G02360T0	5	338	2	FG3G02360T0	6	567	0	FG3G02360T0	7	663	0
Genewise model:

FG3G02360T0      568 TQVTVLRGVGQPNHVVAP-KVRTSELQTFSVAAADISVSESPAVSTNGT 
                     T+VTVLRGVGQPNHV AP  V  SEL+TFSVAAADISVS+S  VS NGT 
                     TRVTVLRGVGQPNHVAAPLHVEASELKTFSVAAADISVSDSSNVSMNGT 
FG3G02360T0ps    102 acgagccgggccacgggcccgggtgtaatagggggatgtgttagtaaga 
                     cgtcttggtgacaatccctataccatactgtcccatctcaccatctagc 
                     tacgagaagagtttgtttctcatcggggcctatccaagtcgaccagtaa 

FG3G02360T0      616 NGTNGSAGGAPVTLPPVYNAQPYEALPEITNNKYFGLQHDGTYMGGR   
                     NG++ S    PV L PVY+AQPYEALP ITNNK+FGLQHDGTY+      
                     NGSSLST---PVALSPVYSAQPYEALPAITNNKHFGLQHDGTYQIAS   
FG3G02360T0ps    249 agttcaa   cggttcgtagcctggtcgaaaaactgcccggatcaga   
                     agcctgc   ctctcctagcacaactcctcaaaatgtaaagcaatcg   
                     tcacata   attgcaccttggtatgggtcccgcttggttatcgttt   


Pseudogene CDS:
>FG3G02360T0ps:8745330-8745063.[102:380].sp
ACTCGAGTCACGGTACTGCGAGGAGTGGGACAGCCTAATCATGTGGCTGCTCCTCTCCAT
GTCGAAGCTTCCGAGTTGAAGACGTTCAGCGTTGCAGCTGCCGACATATCAGTGTCTGAC
TCGTCAAACGTCTCAATGAATGGAACAAATGGCTCATCCCTAAGTACACCAGTTGCTTTG
TCCCCAGTCTACAGTGCTCAGCCGTATGAAGCTTTGCCGGCGATTACCAACAACAAGCAC
TTTGGTCTGCAGCATGATGGAACTTACCAGATTGCTAGT

Presence of disablments:  NO

Exonerate model:
         Query: FG3G02360T0 gene=FG3G02360
        Target: Chr2 [revcomp]
         Model: protein2genome:local
     Raw score: 300
   Query range: 567 -> 658
  Target range: 8745330 -> 8745063

     568 : ThrGlnValThrValLeuArgGlyValGlyGlnProAsnHisValValAlaPro<- :     586
           |||!:!|||||||||||||||||||||||||||||||||||||||!.!||||||  
           ThrArgValThrValLeuArgGlyValGlyGlnProAsnHisValAlaAlaProLe
 8745330 : ACTCGAGTCACGGTACTGCGAGGAGTGGGACAGCCTAATCATGTGGCTGCTCCTCT : 8745276

     587 : >LysValArgThrSerGluLeuGlnThrPheSerValAlaAlaAlaAspIleSerV :     604
             ! |||..!.!!|||||||||:!!|||||||||||||||||||||||||||||||
           uHisValGluAlaSerGluLeuLysThrPheSerValAlaAlaAlaAspIleSerV
 8745275 : CCATGTCGAAGCTTCCGAGTTGAAGACGTTCAGCGTTGCAGCTGCCGACATATCAG : 8745219

     605 : alSerGluSerProAlaValSerThrAsnGlyThrAsnGlyThrAsnGlySerAla :     622
           |||||!!:||| !!  !||||||! !|||||||||||||||:!!::!  !|||   
           alSerAspSerSerAsnValSerMetAsnGlyThrAsnGlySerSerLeuSer---
 8745218 : TGTCTGACTCGTCAAACGTCTCAATGAATGGAACAAATGGCTCATCCCTAAGT--- : 8745165

     623 : GlyGlyAlaProValThrLeuProProValTyrAsnAlaGlnProTyrGluAlaLe :     641
                 .!!||||||.!!||| !!|||||||||!:!||||||||||||||||||||
           ------ThrProValAlaLeuSerProValTyrSerAlaGlnProTyrGluAlaLe
 8745164 : ------ACACCAGTTGCTTTGTCCCCAGTCTACAGTGCTCAGCCGTATGAAGCTTT : 8745117

     642 : uProGluIleThrAsnAsnLysTyrPheGlyLeuGlnHisAspGlyThrTyr :     658
           ||||! !|||||||||||||||:!!|||||||||||||||||||||||||||
           uProAlaIleThrAsnAsnLysHisPheGlyLeuGlnHisAspGlyThrTyr
 8745116 : GCCGGCGATTACCAACAACAAGCACTTTGGTCTGCAGCATGATGGAACTTAC : 8745064
Neigbour_features_5': three_prime_UTR-FG2G42310T0	8745030
Neigbour_features_3': CDS-FG2G42320T0	8746626
Genomic position classification: Intergenic
Pseudogene model: FRAGMENTED
Duplication mode: DISPERSED
#######################################################################
Hits: FG4G34490T0 Chr2 6783072 6782592 62 452 54.86
Query gene model: FG4G34490T0	0	121	2	FG4G34490T0	1	135	2	FG4G34490T0	2	481	0	FG4G34490T0	3	535	0

FG4G34490T0      378 ANFAIACGDSSYRVNDPDDLFPMYQAQYEEASFADVNIDDRLKCAQWRF 
                     A + IACGD+S+R N PDDLF +YQ   ++  F D    DR +CA+W+F 
                     ALYMIACGDASFRPNAPDDLFSIYQTNLDQGPFGDTAALDRFQCARWKF 
FG4G34490T0ps    102 gttaagtgggttccagcggcttatcaacgcgctggaggtgatctgctat 
                     ctattcggacctgcaccaattctaacataagctgaccctagtagcggat 
                     tacgcatccgtccctttcttccctgatgcgtttctgaggcgcattaggc 

FG4G34490T0      427 SATEQINFNKLRNVNTSNPILLVNGRYDPVTSLQSAWKVAVKFPGSRLV 
                      A E+I+ N LR +NT NP+L+VNG YDP+T L SAW+V+ +FPGSR+V 
                     QAAERIDANSLRRINTKNPVLIVNGIYDPITPLISAWEVSSRFPGSRVV 
FG4G34490T0ps    249 cgggcaggaacccaaaaacgcagagatgcaactatgtggttatcgacgg 
                     accagtacagtggtacaacttttagtaactccttccgatccgtcgggtt 
                     agtaactctcttaatggctttccttccttttcacgtggttcgtaatgcc 

FG4G34490T0      476 VHEGIG                           HASLAHPSNCTNNAIR 
                     VHEG+G                           H+ ++HPSNCT++ +  
                     VHEGVG                           HSFVSHPSNCTDDIVA 
FG4G34490T0ps    396 gcggggGTGAGTC  Intron 1       TAGcttgtcctataggagg 
                     taagtg<0-----[414    :    461]-0>acttcaccagcaattc 
                     tcatta                           tatcttccccttttgc 

FG4G34490T0      498 NYFTNGKMPKVNTTCTPEMTAFEY                          
                      YF +G MP+V+TTC P + AFEY                          
                     RYFNSGSMPEVDTTCKPNLPAFEY                          
FG4G34490T0ps    510 attaagtacgggaatacaccgtgt                          
                     gataggctcataccgacatcctaa                          
                     accccaggtgatcgcgctctgcgt                          


Pseudogene CDS:
>FG4G34490T0ps:6783072-6782592.[102:581].sp
GCTTTATACATGATCGCATGTGGCGACGCGTCTTTCCGCCCCAATGCTCCTGACGATCTT
TTCTCCATCTATCAGACAAATCTGGACCAGGGTCCTTTTGGCGATACGGCAGCGTTGGAC
AGGTTCCAATGTGCTCGATGGAAGTTCCAAGCGGCTGAACGAATCGATGCCAATAGCCTT
CGTCGAATAAATACGAAGAACCCTGTTCTTATCGTCAATGGTATCTACGATCCTATTACT
CCCTTAATCTCGGCTTGGGAGGTTTCTTCCAGGTTTCCAGGAAGTCGGGTCGTCGTTCAC
GAAGGTGTTGGACATTCATTTGTCTCTCATCCCTCCAACTGCACTGATGATATTGTGGCC
AGATACTTCAACAGCGGATCGATGCCTGAGGTAGATACCACGTGCAAGCCCAATCTCCCT
GCGTTCGAGTAT


Presence of disablments:  NO

Exonerate model:
         Query: FG4G34490T0 gene=FG4G34490
        Target: Chr2 [revcomp]
         Model: protein2genome:local
     Raw score: 452
   Query range: 377 -> 521
  Target range: 6783072 -> 6782592

     378 : AlaAsnPheAlaIleAlaCysGlyAspSerSerTyrArgValAsnAspProAspAs :     396
           |||   !:!  !|||||||||||||||:!!|||!:!|||  !|||! !||||||||
           AlaLeuTyrMetIleAlaCysGlyAspAlaSerPheArgProAsnAlaProAspAs
 6783072 : GCTTTATACATGATCGCATGTGGCGACGCGTCTTTCCGCCCCAATGCTCCTGACGA : 6783018

     397 : pLeuPheProMetTyrGlnAlaGlnTyrGluGluAlaSerPheAlaAspValAsnI :     415
           ||||||| !!!!:||||||.!!.!.   !!::!!!.! !!|||!.!|||..!    
           pLeuPheSerIleTyrGlnThrAsnLeuAspGlnGlyProPheGlyAspThrAlaA
 6783017 : TCTTTTCTCCATCTATCAGACAAATCTGGACCAGGGTCCTTTTGGCGATACGGCAG : 6782961

     416 : leAspAspArgLeuLysCysAlaGlnTrpArgPheSerAlaThrGluGlnIleAsn :     433
                ||||||!!!:!!||||||!:!|||!:!|||..!|||.!!|||!:!|||:!!
           laLeuAspArgPheGlnCysAlaArgTrpLysPheGlnAlaAlaGluArgIleAsp
 6782960 : CGTTGGACAGGTTCCAATGTGCTCGATGGAAGTTCCAAGCGGCTGAACGAATCGAT : 6782907

     434 : PheAsnLysLeuArgAsnValAsnThrSerAsnProIleLeuLeuValAsnGlyAr :     452
             !|||!..||||||...:!!||||||!.!||||||:!!|||:!!|||||||||! 
           AlaAsnSerLeuArgArgIleAsnThrLysAsnProValLeuIleValAsnGlyIl
 6782906 : GCCAATAGCCTTCGTCGAATAAATACGAAGAACCCTGTTCTTATCGTCAATGGTAT : 6782850

     453 : gTyrAspProValThrSerLeuGlnSerAlaTrpLysValAlaValLysPheProG :     471
           !|||||||||:!!||| !!|||   |||||||||:!!|||:!!  !!:!|||||||
           eTyrAspProIleThrProLeuIleSerAlaTrpGluValSerSerArgPheProG
 6782849 : CTACGATCCTATTACTCCCTTAATCTCGGCTTGGGAGGTTTCTTCCAGGTTTCCAG : 6782793

     472 : lySerArgLeuValValHisGluGlyIleGly  >>>> Target Intron 1 > :     482
           ||||||||:!!|||||||||||||||:!!|||            48 bp       
           lySerArgValValValHisGluGlyValGly++                      
 6782792 : GAAGTCGGGTCGTCGTTCACGAAGGTGTTGGAgt...................... : 6782758

     483 : >>>  HisAlaSerLeuAlaHisProSerAsnCysThrAsnAsnAlaIleArgAsn :     498
                |||:!!! !:!!:!!||||||||||||||||||:!!:!!  !:!:  !!..
              ++HisSerPheValSerHisProSerAsnCysThrAspAspIleValAlaArg
 6782757 : ...agCATTCATTTGTCTCTCATCCCTCCAACTGCACTGATGATATTGTGGCCAGA : 6782664

     499 : TyrPheThrAsnGlyLysMetProLysValAsnThrThrCysThrProGluMetTh :     517
           ||||||!.!!:!|||..!||||||:!!|||:!!|||||||||! !|||.!.:!: !
           TyrPheAsnSerGlySerMetProGluValAspThrThrCysLysProAsnLeuPr
 6782663 : TACTTCAACAGCGGATCGATGCCTGAGGTAGATACCACGTGCAAGCCCAATCTCCC : 6782607

     518 : rAlaPheGluTyr :     521
           !||||||||||||
           oAlaPheGluTyr
 6782606 : TGCGTTCGAGTAT : 6782593

FG4G34490T0ps:6783072-6782592
Neigbour_features_5': three_prime_UTR-OVERLAPFG2G33240T2	6782997
Neigbour_features_3': three_prime_UTR-OVERLAPFG2G33240T2	6782761
Genomic position classification: Hosted-overlapping
Pseudogene model: NOT PROCESSED
Duplication mode: PSEUDO_TRANSPOSED
###################################################################
Hits: FG1G34960T5 Chr1 7738523 7738589 929 103 81.82
Query gene model: FG1G34960T5	0	13	2	FG1G34960T5	1	445	0
Genewise model:
FG1G34960T5       72 FKTIVFSVDEHDMWVYEVDG                              
                     FKTIVFSVD+H+MWVYEVDG                              
                     FKTIVFSVDKHEMWVYEVDG                              
FG1G34960T5ps    107 taaagttggacgatgtgggg                              
                     tactttctaaaatgtaatag                              
                     cgccctttcacgggttgttg                              


Pseudogene CDS:
>FG1G34960T5ps:7738523-7738589.[107:166].sp
TTCAAGACCATCGTCTTTTCTGTTGACAAACACGAGATGTGGGTTTATGAGGTTGATGGG

Presence of disablments:  NO

Exonerate model:
         Query: FG1G34960T5 gene=FG1G34960
        Target: Chr1
         Model: protein2genome:local
     Raw score: 103
   Query range: 69 -> 91
  Target range: 7738523 -> 7738589

      70 : AlaThrPheLysThrIleValPheSerValAspGluHisAspMetTrpValTyrGl :      88
           .!!.!!|||||||||||||||||||||||||||:!!|||!!:||||||||||||||
           ThrAlaPheLysThrIleValPheSerValAspLysHisGluMetTrpValTyrGl
 7738524 : ACAGCATTCAAGACCATCGTCTTTTCTGTTGACAAACACGAGATGTGGGTTTATGA : 7738578

      89 : uValAspGly :      91
           ||||||||||
           uValAspGly
 7738579 : GGTTGATGGG : 7738589
Neigbour_features_5': three_prime_UTRWithinFG1G35800T0	7737655
Neigbour_features_3': three_prime_UTRWithinFG1G35800T0	7738889
Genomic position classification: Hosted
Pseudogene model: FRAGMENTED
Duplication mode: PSEUDO_TRANSPOSED
###################################################################
Hits: FG4G34030T0 Chr1 10569128 10568897 94 213 74.58
Query gene model: FG4G34030T0	0	23	2	FG4G34030T0	1	50	0	FG4G34030T0	2	181	2	FG4G34030T0	3	201	0	FG4G34030T0	4	218	2	FG4G34030T0	5	259	2	FG4G34030T0	6	280	0

Genewise model:

FG4G34030T0      220 TWTNKTDLEELKDTDPGLAIAASVPVRRLGHPQEVANVAV          
                     TW    DLE LK+TDPGLAIA SVP+ RLG P EV NV +          
                     TWDKGCDLEGLKETDPGLAIATSVPIHRLGCPDEVCNVII          
FG4G34030T0ps    102 atgagtgtggcagagcgtgagatgcacccgtcgggtagaa          
                     cgaaggatagtaacacgtctccctctagtggcaatgattt          
                     agtagttggccaagcaggctaggtgctaagtctatctgac          

FG4G34030T0      260                               MAKTGYLTGQDILLSGGLK 
                                                   MAK GYLTGQDILLSGGLK 
                                M:M[atg]           MAKNGYLTGQDILLSGGLK 
FG4G34030T0ps    222 ATGTAAGTC  Intron 1       TAGGagaagtcagcgatcaggta 
                       <2-----[224    :    274]-2> tcaagatcgaatttgggta 
                                                   gagcacatagtaagttcgg 


Pseudogene CDS:
>FG4G34030T0ps:10569128-10568897.[102:332].sp
ACATGGGATAAAGGGTGTGATTTGGAGGGCCTCAAAGAAACGGACCCAGGGTTGGCCATT
GCAACGTCGGTTCCGATCCATCGACTAGGGTGTCCCGATGAAGTTTGCAATGTGATAATC
ATGATGGCAAAGAACGGATACCTAACTGGACAGGATATATTACTGAGTGGTGGCTTGAAG


Presence of disablments:  NO
Exonerate model:
         Query: FG4G34030T0 gene=FG4G34030
        Target: Chr1 [revcomp]
         Model: protein2genome:local
     Raw score: 213
   Query range: 219 -> 279
  Target range: 10569128 -> 10568897

      220 : ThrTrpThrAsnLysThrAspLeuGluGluLeuLysAspThrAspProGlyLeu :      237
            ||||||  !!!.  !  !|||||||||!  ||||||!!:|||||||||||||||
            ThrTrpAspLysGlyCysAspLeuGluGlyLeuLysGluThrAspProGlyLeu
 10569128 : ACATGGGATAAAGGGTGTGATTTGGAGGGCCTCAAAGAAACGGACCCAGGGTTG : 10569077

      238 : AlaIleAlaAlaSerValProValArgArgLeuGlyHisProGlnGluValAla :      255
            |||||||||.!!|||||||||:!!!.!|||||||||  !|||.!.||||||..!
            AlaIleAlaThrSerValProIleHisArgLeuGlyCysProAspGluValCys
 10569076 : GCCATTGCAACGTCGGTTCCGATCCATCGACTAGGGTGTCCCGATGAAGTTTGC : 10569023

      256 : AsnValAlaVal{Me}  >>>> Target Intron 1 >>>>  {t}MetAla :      262
            ||||||  !:!!{||}            51 bp            {|}||||||
            AsnValIleIle{Me}++                         ++{t}MetAla
 10569022 : AATGTGATAATC{AT}gt.........................ag{G}ATGGCA : 10568951

      263 : LysThrGlyTyrLeuThrGlyGlnAspIleLeuLeuSerGlyGlyLeuLys :      279
            |||!.!|||||||||||||||||||||||||||||||||||||||||||||
            LysAsnGlyTyrLeuThrGlyGlnAspIleLeuLeuSerGlyGlyLeuLys
 10568950 : AAGAACGGATACCTAACTGGACAGGATATATTACTGAGTGGTGGCTTGAAG : 10568898

Neigbour_features_5': five_prime_UTRWithinFG1G49210T0	10568895
Neigbour_features_3': five_prime_UTRWithinFG1G49210T0	10569352
Genomic position classification: Hosted
Pseudogene model: NOT PROCESSED
Duplication mode: PSEUDO_TRANSPOSED
#########################################################################
Hits: FG1G50640T1 Chr1 11704396 11703501 827 892 62.99
Query gene model: FG1G50640T1	0	182	2	FG1G50640T1	1	283	0


FG1G50640T1        1 MEKVWFKLRQTDHYPPPEDTILLGDGDDLESTICLGHYVSGLKNLDFPL 
                     MEKVWFKLRQTD+YPPPED ILLGD DD ++TI LG ++S LK L+FPL 
                     MEKVWFKLRQTDYYPPPEDVILLGDRDDSQATIYLGQFISDLKRLNFPL 
FG1G50640T1ps    102 agagttacccagttcccgggaccggaggtcgaatcgctatgcaccatcc 
                     taatgtatgacaaacccaattttgagaacacctatgattcatagtatct 
                     ggacgcggtaattcctagttttcgtattgaggatcgattcctgctctcc 
                     
FG1G50640T1       50 NRGSILPFPRRMIVHRNTVLNFSWNDSTTNAPGITLAAGIPVLATAGIT 
                     NR S+LPF  R+ V+RN++L F+W++S  NAP I LAA  PVL  A IT 
                     NRDSVLPFHXRITVYRNSILEFTWDNSKINAPSIHLAASTPVLTAARIT 
FG1G50640T1ps    249 acgtgtctctcaagtcatacgtatgaaaaagcaaccggaacgcaggaaa 
                     agacttctaggtctagacttatcgaagataccgtatccgccttcccgtc 
                     cctgaactcacacatactttattgttcgacttcctgtttagactatatt 

FG1G50640T1       99 VKASLQTAFMQTVENHESYDRLDTYTVQPTASYIEDCLDQKELKAYVKG 
                     +  SL T FMQTV NHESYDRLDTYTV P   YI++ L Q +LK Y+KG 
                     ISVSLXTTFMQTVANHESYDRLDTYTVXPREKYIKEYLQQXKLKPYIKG 
FG1G50640T1ps    396 aagactaatacaggacgttgccgatagtcagataagtccctacactaag 
                     tgtgtaccttactcaaacaagtacactacgaaataaataaaatacatag 
                     ttattgtctgacgactagttattcttaaggagttgatgggaggagttgc 

FG1G50640T1      148 KPFWSMFMVTGIKVARTGIREMREENALVVDVGPQ               
                     K FWS+FM+TGIKVAR G RE++E   +  DVGP                
                     KAFWSLFMITGIKVARAGKREVQEGKGITADVGPN               
FG1G50640T1ps    543 agtttttaaagaaggcggaaggcggagaaggggca               
                     actgcttttcgtatcgcgagataagagtccatgca               
                     aacgcatgtactgttccagaagagaataagctaat               

FG1G50640T1      183                               DAFGLASLTATTNIKRATS 
                                                   D  G+ + TAT NI    S 
                                L:V[gtg]           DIPGITTFTATGNINHEIS 
FG1G50640T1ps    648 GTGTAAGAG  Intron 1       TAGGgacgaaatagagaaacgat 
                       <2-----[650    :    698]-2> atcgtcctcccgataaatc 
                                                   ctattatcattgtcttatg 

FG1G50640T1      203 KSASGNYTRDFIWAIRLAKVHKGLLVRDWSVAAYTRRATFDDKEGDADV 
                     + +SG Y  DFIWAIRLAKVHKGLL+R WSV+A+T RATF+DKEGDAD+ 
                     QKSSGTYIGDFIWAIRLAKVHKGLLMRGWSVSAHTERATFNDKEGDADI 
FG1G50640T1ps    757 cattgataggtatgaccgagcagccaagttgtgcagcgatagaggggga 
                     aaccgcatgattgctgtcataagtttgggctccacagcctaaaagacat 
                     agataccatcttgttataagcagtagatgtctgttgaggtctggtcgta 

FG1G50640T1      252 ESALQGEGMGEFHIIDDNELDEAIVLDEQFI                   
                     E  L+ EG+  F I+DD ELD+AIVLDE +I                   
                     EGVLKEEGLEGFXIFDDRELDKAIVLDECII                   
FG1G50640T1ps    904 gggtagggcggttatggagtgagagtggtaa                   
                     agttaaagtagtattaagataactttaagtt                   
                     gtaagaaagggcgctttgggcgttagcatcc                   


Pseudogene CDS:
>FG1G50640T1ps:11704396-11703501.[102:996].sp
ATGGAGAAAGTCTGGTTCAAGCTGCGTCAAACAGATTATTACCCCCCTCCAGAGGATGTT
ATTCTTCTCGGGGATAGAGATGATTCGCAAGCGACGATATATCTCGGGCAATTTATTTCC
GACCTTAAGCGCCTTAACTTTCCCCTCAACCGCGATTCGGTATTACCCTTTCACTGACGC
ATAACCGTATATCGAAACTCTATTCTTGAATTTACTTGGGATAATAGCAAGATAAACGCT
CCTAGCATCCATCTGGCTGCTAGTACACCGGTACTCACTGCAGCTAGAATTACTATTAGT
GTAAGTCTTTAGACTACCTTTATGCAAACCGTGGCAAACCATGAATCGTATGATCGACTT
GATACCTATACTGTATAACCGAGGGAAAAGTATATTAAGGAATATCTGCAGCAGTAAAAG
CTGAAACCGTATATTAAGGGCAAAGCATTCTGGTCCTTATTTATGATTACAGGCATTAAG
GTTGCTCGCGCCGGAAAGAGAGAAGTGCAAGAGGGAAAAGGTATAACAGCGGACGTTGGA
CCAAATGTGGACATTCCAGGTATTACAACTTTCACAGCTACTGGGAATATCAATCATGAA
ATTTCGCAAAAGTCATCTGGAACCTACATAGGTGACTTTATTTGGGCTATTCGACTTGCA
AAAGTGCACAAAGGGCTTCTAATGAGAGGTTGGTCTGTCTCTGCGCATACTGAGCGAGCG
ACGTTTAACGATAAGGAGGGTGACGCGGATATAGAGGGTGTATTAAAGGAAGAAGGACTG
GAGGGGTTCTAGATCTTTGATGATAGGGAGTTGGACAAGGCTATTGTATTGGACGAATGT
ATCATC


Presence of disablments:  YES
Exonerate model:
         Query: FG1G50640T1 gene=FG1G50640
        Target: Chr1 [revcomp]
         Model: protein2genome:local
     Raw score: 892
   Query range: 0 -> 282
  Target range: 11704396 -> 11703501

        1 : MetGluLysValTrpPheLysLeuArgGlnThrAspHisTyrProProProGlu :       18
            ||||||||||||||||||||||||||||||||||||:!!|||||||||||||||
            MetGluLysValTrpPheLysLeuArgGlnThrAspTyrTyrProProProGlu
 11704396 : ATGGAGAAAGTCTGGTTCAAGCTGCGTCAAACAGATTATTACCCCCCTCCAGAG : 11704345

       19 : AspThrIleLeuLeuGlyAspGlyAspAspLeuGluSerThrIleCysLeuGly :       36
            |||..!||||||||||||||| !!||||||! !:!!:!!||||||! !||||||
            AspValIleLeuLeuGlyAspArgAspAspSerGlnAlaThrIleTyrLeuGly
 11704344 : GATGTTATTCTTCTCGGGGATAGAGATGATTCGCAAGCGACGATATATCTCGGG : 11704291

       37 : HisTyrValSerGlyLeuLysAsnLeuAspPheProLeuAsnArgGlySerIle :       54
            !!.!:!:!!|||! !||||||..!|||:!!|||||||||||||||! !|||:!!
            GlnPheIleSerAspLeuLysArgLeuAsnPheProLeuAsnArgAspSerVal
 11704290 : CAATTTATTTCCGACCTTAAGCGCCTTAACTTTCCCCTCAACCGCGATTCGGTA : 11704237

       55 : LeuProPheProArgArgMetIleValHisArgAsnThrValLeuAsnPheSer :       72
            |||||||||! ! !!|||!!:! !|||:!!||||||:!!:!!|||.!.|||!!!
            LeuProPheHis***ArgIleThrValTyrArgAsnSerIleLeuGluPheThr
 11704236 : TTACCCTTTCACTGACGCATAACCGTATATCGAAACTCTATTCTTGAATTTACT : 11704183

       73 : TrpAsnAspSerThrThrAsnAlaProGlyIleThrLeuAlaAlaGlyIlePro :       90
            |||:!!:!!|||! !! !|||||||||.!!|||  !|||||||||.!!! !|||
            TrpAspAsnSerLysIleAsnAlaProSerIleHisLeuAlaAlaSerThrPro
 11704182 : TGGGATAATAGCAAGATAAACGCTCCTAGCATCCATCTGGCTGCTAGTACACCG : 11704129

       91 : ValLeuAlaThrAlaGlyIleThrValLysAlaSerLeuGlnThrAlaPheMet :      108
            ||||||.!!.!!||| !!||||||:!!!..!.!|||||| !!|||.!!||||||
            ValLeuThrAlaAlaArgIleThrIleSerValSerLeu***ThrThrPheMet
 11704128 : GTACTCACTGCAGCTAGAATTACTATTAGTGTAAGTCTTTAGACTACCTTTATG : 11704075

      109 : GlnThrValGluAsnHisGluSerTyrAspArgLeuAspThrTyrThrValGln :      126
            |||||||||! !||||||||||||||||||||||||||||||||||||||| !!
            GlnThrValAlaAsnHisGluSerTyrAspArgLeuAspThrTyrThrVal***
 11704074 : CAAACCGTGGCAAACCATGAATCGTATGATCGACTTGATACCTATACTGTATAA : 11704021

      127 : ProThrAlaSerTyrIleGluAspCysLeuAspGlnLysGluLeuLysAlaTyr :      144
            |||! !! !!.!||||||:!!!!:! !|||.!.||| !!:!!|||||| !!|||
            ProArgGluLysTyrIleLysGluTyrLeuGlnGln***LysLeuLysProTyr
 11704020 : CCGAGGGAAAAGTATATTAAGGAATATCTGCAGCAGTAAAAGCTGAAACCGTAT : 11703967

      145 : ValLysGlyLysProPheTrpSerMetPheMetValThrGlyIleLysValAla :      162
            :!!||||||||| !!|||||||||:!:||||||:!!||||||||||||||||||
            IleLysGlyLysAlaPheTrpSerLeuPheMetIleThrGlyIleLysValAla
 11703966 : ATTAAGGGCAAAGCATTCTGGTCCTTATTTATGATTACAGGCATTAAGGTTGCT : 11703913

      163 : ArgThrGlyIleArgGluMetArgGluGluAsnAlaLeuValValAspValGly :      180
            |||.!!|||!  ||||||:!!!:!|||! !!!.!.!:!!..!!.!|||||||||
            ArgAlaGlyLysArgGluValGlnGluGlyLysGlyIleThrAlaAspValGly
 11703912 : CGCGCCGGAAAGAGAGAAGTGCAAGAGGGAAAAGGTATAACAGCGGACGTTGGA : 11703859

      181 : ProGln{Le}  >>>> Target Intron 1 >>>>  {u}AspAlaPheGly :      187
            |||.!.{:!}            49 bp            {!}|||  !   |||
            ProAsn{Va}++                         ++{l}AspIleProGly
 11703858 : CCAAAT{GT}gt.........................ag{G}GACATTCCAGGT : 11703789

      188 : LeuAlaSerLeuThrAlaThrThrAsnIleLysArgAlaThrSerLysSerAla :      205
            :!!.!!!!!!!!|||||||||  !||||||!!.!.!! !! !|||:!!!.!:!!
            IleThrThrPheThrAlaThrGlyAsnIleAsnHisGluIleSerGlnLysSer
 11703788 : ATTACAACTTTCACAGCTACTGGGAATATCAATCATGAAATTTCGCAAAAGTCA : 11703735

      206 : SerGlyAsnTyrThrArgAspPheIleTrpAlaIleArgLeuAlaLysValHis :      223
            ||||||!.!|||! ! !!||||||||||||||||||||||||||||||||||||
            SerGlyThrTyrIleGlyAspPheIleTrpAlaIleArgLeuAlaLysValHis
 11703734 : TCTGGAACCTACATAGGTGACTTTATTTGGGCTATTCGACTTGCAAAAGTGCAC : 11703681

      224 : LysGlyLeuLeuValArgAspTrpSerValAlaAlaTyrThrArgArgAlaThr :      241
            ||||||||||||:!!|||! !|||||||||:!!|||:!!|||..!|||||||||
            LysGlyLeuLeuMetArgGlyTrpSerValSerAlaHisThrGluArgAlaThr
 11703680 : AAAGGGCTTCTAATGAGAGGTTGGTCTGTCTCTGCGCATACTGAGCGAGCGACG : 11703627

      242 : PheAspAspLysGluGlyAspAlaAspValGluSerAlaLeuGlnGlyGluGly :      259
            |||:!!|||||||||||||||||||||:!!|||.!!!.!|||:!!! !||||||
            PheAsnAspLysGluGlyAspAlaAspIleGluGlyValLeuLysGluGluGly
 11703626 : TTTAACGATAAGGAGGGTGACGCGGATATAGAGGGTGTATTAAAGGAAGAAGGA : 11703573

      260 : MetGlyGluPheHisIleIleAspAspAsnGluLeuAspGluAlaIleValLeu :      277
            :!!! !! !||| ! |||.!!||||||!..|||||||||:!!||||||||||||
            LeuGluGlyPhe***IlePheAspAspArgGluLeuAspLysAlaIleValLeu
 11703572 : CTGGAGGGGTTCTAGATCTTTGATGATAGGGAGTTGGACAAGGCTATTGTATTG : 11703519

      278 : AspGluGlnPheIle :      282
            ||||||   .!!|||
            AspGluCysIleIle
 11703518 : GACGAATGTATCATC : 11703502
Neigbour_features_5': CDS-FG1G54260T0	11703402
Neigbour_features_3': three_prime_UTR-FG1G54270T0	11704761
Genomic position classification: Intergenic
Pseudogene model: NOT PROCESSED
Duplication mode: PSEUDO_TRANSPOSED
#####################################################################
Hits: FG3G02150T0 Chr2 8738052 8738508 184 470 65.13
Query gene model: FG3G02150T0	0	466	0

Genewise model:
FG3G02150T0      402 FLLGGTPLHPVSSAVGHTWMEYSEEKLRESIRNKPHVLFNWRRQGGVRP 
                     FLLGGTPL+PVSS VG+TWM+ SEEKLRESIRNKPHVLFNWRR GG RP 
                     FLLGGTPLYPVSSNVGYTWMDCSEEKLRESIRNKPHVLFNWRRLGGSRP 
FG3G02150T0ps    365 ttcggacttcgataggtatagtaggacagtaaaaccgctatcccggaac 
                     tttggcctactgcatgacgtaggaaatgactgaacatttagggtggggc 
                     cataagtactttttgctcggtctgagtagacacatttgctgacacttgt 

FG3G02150T0      451 SSTGRQTKERDGDMV                                   
                     S TG QTKE  GDMV                                   
                     SPTGGQTKESHGDMV                                   
FG3G02150T0ps    512 tcaggcaagacggag                                   
                     cccggacaagagatt                                   
                     ttatcgtgatcatgt                                   


Pseudogene CDS:
>FG3G02150T0ps:8738052-8738508.[365:556].sp
TTCTTACTTGGAGGAACGCCTTTATACCCTGTTAGTTCTAATGTGGGCTATACCTGGATG
GATTGCAGTGAGGAAAAGCTTAGAGAGTCAATCAGAAACAAACCTCATGTTCTGTTCAAT
TGGCGACGCCTAGGCGGTAGTAGGCCTTCTCCTACAGGTGGCCAGACTAAGGAAAGTCAC
GGAGATATGGTT


Presence of disablments:  YES
Exonerate model:
         Query: FG3G02150T0 gene=FG3G02150
        Target: Chr2
         Model: protein2genome:local
     Raw score: 470
   Query range: 313 -> 465
  Target range: 8738052 -> 8738508

     314 : ValAlaTyrThrIleAlaIleSerGlnIleThrPheValTyrValMetLeuLeuPr :     332
           :!!  !|||! !|||.!!|||||| !!|||! !|||:!!|||:!!!!:||||||! 
           LeuIleTyrIleIleThrIleSer***IleIlePheIleTyrIleIleLeuLeuLe
 8738053 : CTGATATATATTATTACTATCAGTTAGATTATATTTATATACATTATACTATTGCT : 8738107

     333 : oPheGlnLeuThrGlyProLeuGlyTrpIleAlaIleProAlaThrIleThrAlaA :     351
           !||| !!||||||! !! !|||.!!! !|||.!!|||  !|||||||||! !||||
           uPhe***LeuThrAspLeuLeuSer***IleThrIleLeuAlaThrIleMetAlaA
 8738108 : ATTCTAGCTAACAGATCTACTTAGTTAGATTACTATCTTAGCTACTATTATGGCAG : 8738164

     352 : laTyrIleIlePheGlyLeuLeuPheIleGlyGlnGluIleGluAsnProPheGly :     369
           ||||||||||||||.!!|||||||||! !.!! !!||||||:!!|||||||||  !
           laTyrIleIlePheSerLeuLeuPheThrSer***GluIleLysAsnProPheIle
 8738165 : CCTATATTATCTTTAGCTTATTATTTACTAGCTAAGAGATTAAAAATCCCTTTATT : 8738218

     370 : HisAspValAsnAspLeuProLeuAspValPheCysGluGlnIleAlaAsnAspLe :     388
           :!!:!!:!!|||:!!|||! !|||:!!:!!|||! !:!! !!|||  !!:!|||||
           TyrAsnIleAsnAsnLeuLeuLeuAsnIlePheTyrLys***IleIleSerAspLe
 8738219 : TATAATATTAATAATCTACTGCTTAATATTTTCTATAAATAGATTATAAGCGATCT : 8738275

     389 : uAspIleThrAlaSerPheAspArgArgAlaSerAspHisPheLeuLeuGlyGlyT :     407
           |:!!|||||||||||||||:!!  !  !|||:!!||| ! ||||||||||||||||
           uAsnIleThrAlaSerPheAsn***TyrAlaAlaAsp***PheLeuLeuGlyGlyT
 8738276 : TAATATTACTGCCTCTTTTAATTAATATGCAGCTGACTAATTCTTACTTGGAGGAA : 8738332

     408 : hrProLeuHisProValSerSerAlaValGlyHisThrTrpMetGluTyrSerGlu :     425
           ||||||||:!!||||||||||||  !||||||:!!|||||||||!!:! !||||||
           hrProLeuTyrProValSerSerAsnValGlyTyrThrTrpMetAspCysSerGlu
 8738333 : CGCCTTTATACCCTGTTAGTTCTAATGTGGGCTATACCTGGATGGATTGCAGTGAG : 8738386

     426 : GluLysLeuArgGluSerIleArgAsnLysProHisValLeuPheAsnTrpArgAr :     444
           ||||||||||||||||||||||||||||||||||||||||||||||||||||||||
           GluLysLeuArgGluSerIleArgAsnLysProHisValLeuPheAsnTrpArgAr
 8738387 : GAAAAGCTTAGAGAGTCAATCAGAAACAAACCTCATGTTCTGTTCAATTGGCGACG : 8738443

     445 : gGlnGlyGlyValArgProSerSerThrGlyArgGlnThrLysGluArgAspGlyA :     463
           |! !||||||  !||||||||| !!|||||| !!||||||||||||!!! !!||||
           gLeuGlyGlySerArgProSerProThrGlyGlyGlnThrLysGluSerHisGlyA
 8738444 : CCTAGGCGGTAGTAGGCCTTCTCCTACAGGTGGCCAGACTAAGGAAAGTCACGGAG : 8738500

     464 : spMetVal :     465
           ||||||||
           spMetVal
 8738501 : ATATGGTT : 8738508

Neigbour_features_5': CDS-FG2G42290T0	8737191
Neigbour_features_3': CDS-FG2G42300T0	8738672
Genomic position classification: Intergenic
Pseudogene model: SINGLE EXON
Duplication mode: DISPERSED
#####################################################################
Hits: FG3G16460T1 Chr3 304195 304385 270 174 57.14
Query gene model: FG3G16460T1	0	547	0
Genewise model:

FG3G16460T1      270 AIDMHNKFHPSKSPDFCIVGVKLIGDGVVDGCTAALSYPYG         
                     A+ MH ++HPSK  DFC+VG K+I DGVVDGCTAALS PYG         
                     ALKMHRELHPSKDRDFCVVGCKMINDGVVDGCTAALSRPYG         
FG3G16460T1ps    101 gcaaccgtccaagcgttgggtaaaaggggggtaggcacctg         
                     ctatagatacgaagatgttggattaagttaggccctggcag         
                     ccggtcagtacgcgctcccccggctcccttactaggttgcc         


Pseudogene CDS:
>FG3G16460T1ps:304195-304385.[101:223].sp
GCCCTCAAGATGCATCGCGAATTGCATCCAAGCAAGGACCGGGACTTTTGCGTCGTCGGC
TGCAAGATGATCAATGACGGCGTCGTTGATGGATGCACTGCAGCGCTGAGTCGTCCGTAC
GGC

Presence of disablments:  YES

         Query: FG3G16460T1 gene=FG3G16460
        Target: Chr3
         Model: protein2genome:local
     Raw score: 174
   Query range: 269 -> 332
  Target range: 304195 -> 304385

    270 : AlaIleAspMetHisAsnLysPheHisProSerLysSerProAspPheCysIleValG :    289
          |||:!! ! ||||||..!:!!!!.||||||||||||..!! !|||||||||:!!||||
          AlaLeuLysMetHisArgGluLeuHisProSerLysAspArgAspPheCysValValG
 304196 : GCCCTCAAGATGCATCGCGAATTGCATCCAAGCAAGGACCGGGACTTTTGCGTCGTCG : 304253

    290 : lyValLysLeuIleGlyAspGlyValValAspGlyCysThrAlaAlaLeuSerTyrPr :    308
          ||  !|||:!!|||..!||||||||||||||||||||||||||||||||||||  !||
          lyCysLysMetIleAsnAspGlyValValAspGlyCysThrAlaAlaLeuSerArgPr
 304254 : GCTGCAAGATGATCAATGACGGCGTCGTTGATGGATGCACTGCAGCGCTGAGTCGTCC : 304310

    309 : oTyrGlyGluSerValAspLeuValLysProLeu-TrpProAlaGluAlaMetSerAr :    327
          |||||||!  !!!  !   :!!|||!!.! !:!!#||||||  !|||||||||! !!:
          oTyrGlyGlyThrAsnLeuMetValAsnHisIle#TrpProArgGluAlaMetMetGl
 304311 : GTACGGCGGCACTAACCTGATGGTAAACCACATAATGGCCGCGCGAGGCCATGATGCA : 304368

    328 : gAlaLeuGlnGlnIle :    332
          !!.!:!!:!!:!!|||
          nValValLysGluIle
 304369 : GGTGGTCAAGGAAATA : 304385
Neigbour_features_5': five_prime_UTR-FG3G01350T0	304123
Neigbour_features_3': three_prime_UTR-FG3G01360T0	305864
Genomic position classification: Intergenic
Pseudogene model: SINGLE EXON
Duplication mode: PSEUDO_TRANSPOSED

#######################################################################
Hits: FG1G25640T0 Chr3 3394604 3394790 636 189 59.68
Query gene model: FG1G25640T0	0	61	2	FG1G25640T0	1	320	2	FG1G25640T0	2	487	1	FG1G25640T0	3	525	0

Genewise model:
FG1G25640T0        1 MQRLLPILLFLRATLASSCDIEPLVLPIRDVRVFPENRQSLMRGISAQV 
                     M+RLL +L  + A  AS CD EPL LP+RDV+V+P  + SLM+GI A + 
                     MRRLLSLLFAVAANCASHCDTEPLSLPFRDVQVLPNVKNSLMKGIPATI 
FG1G25640T0ps    101 accttttttggggatgtctgagcttcctcggcgccagaatcaagacgaa 
                     tggttctttctccagccagacactctctgatattcataacttagtccct 
                     gtaggtgatcgtactcatccagtgcttcccaattctcactggaacaatt 

FG1G25640T0       50 GTPPQNIVLLPWA                                     
                     G+P QNIVLLPWA                                     
                     GSPSQNIVLLPWA                                     
FG1G25640T0ps    248 gtcacaagctctg                                     
                     gccgaattttcgc                                     
                     cagtactgcaagg                                     

Pseudogene CDS:
>FG1G25640T0ps:3394604-3394790.[101:286].sp
ATGCGTCGATTGTTGTCTTTGTTATTTGCCGTGGCTGCAAACTGTGCCTCACATTGCGAC
ACAGAGCCTTTGTCCCTTCCTTTCCGCGACGTACAAGTTCTTCCCAATGTCAAAAACTCT
CTGATGAAAGGAATCCCAGCAACTATTGGCTCACCGAGTCAAAACATTGTGCTCTTACCA
TGGGCG

Presence of disablments:  NO

         Query: FG1G25640T0 gene=FG1G25640
        Target: Chr3
         Model: protein2genome:local
     Raw score: 189
   Query range: 0 -> 62
  Target range: 3394604 -> 3394790

       1 : MetGlnArgLeuLeuProIleLeuLeuPheLeuArgAlaThrLeuAlaSerSerCy :      19
           |||!::||||||||| !!:!:|||!!!  !:!!  !|||!.!! !||||||  !||
           MetArgArgLeuLeuSerLeuLeuPheAlaValAlaAlaAsnCysAlaSerHisCy
 3394605 : ATGCGTCGATTGTTGTCTTTGTTATTTGCCGTGGCTGCAAACTGTGCCTCACATTG : 3394659

      20 : sAspIleGluProLeuValLeuProIleArgAspValArgValPheProGluAsnA :      38
           ||||! !|||||||||  !||||||.!!|||||||||!:!|||.!!|||.!.  !!
           sAspThrGluProLeuSerLeuProPheArgAspValGlnValLeuProAsnValL
 3394660 : CGACACAGAGCCTTTGTCCCTTCCTTTCCGCGACGTACAAGTTCTTCCCAATGTCA : 3394716

      39 : rgGlnSerLeuMetArgGlyIleSerAlaGlnValGlyThrProProGlnAsnIle :      56
           :!.!.|||||||||!:!|||||| !!|||   :!!|||:!!|||  !|||||||||
           ysAsnSerLeuMetLysGlyIleProAlaThrIleGlySerProSerGlnAsnIle
 3394717 : AAAACTCTCTGATGAAAGGAATCCCAGCAACTATTGGCTCACCGAGTCAAAACATT : 3394770

      57 : ValLeuLeuProTrpAla :      62
           ||||||||||||||||||
           ValLeuLeuProTrpAla
 3394771 : GTGCTCTTACCATGGGCG : 3394790

Neigbour_features_5': five_prime_UTR-OVERLAPFG3G16350T0	3394789
Neigbour_features_3': 5_Intron_utr-OVERLAPFG3G16350T0	3394790
Genomic position classification: Hosted-overlapping
Pseudogene model: FRAGMENTED
Duplication mode: PSEUDO_TRANSPOSED
#####################################################################
Hits: FG1G07420T0 Chr3 6168782 6168632 691 143 58
Query gene model: FG1G07420T0	0	109	0
Genewise model:

FG1G07420T0       54 INEMHKWIREIRANQKEITANQKREEIWRKELLDAISRLEPKQSFFGKL 
                      N+++KW+RE+RA Q++        +IWRK LLDA+ RLE KQSFF KL 
                     LNQIYKWMRELRAKQEQ-------DKIWRKGLLDAVLRLEQKQSFFSKL 
FG1G07420T0ps    108 cacatatacgcagacgc       gaatcagccgggtacgcacattaac 
                     taataagtgatgcaaaa       aatggagttacttgtaaaagttgat 
                     tcaacaggcacaaaggg       tacgcaactttaggtagaaccccac 

FG1G07420T0      103 FSSSIN                                            
                     FSSSIN                                            
                     FSSSIN                                            
FG1G07420T0ps    234 ttataa                                            
                     tcgcta                                            
                     cctact                                            


Pseudogene CDS:
>FG1G07420T0ps:6168782-6168632.[108:251].sp
CTTAACCAAATATACAAATGGATGCGCGAACTCAGAGCAAAACAGGAGCAGGATAAAATC
TGGCGCAAAGGACTCCTTGATGCTGTATTGAGGCTTGAACAGAAACAAAGCTTCTTCAGC
AAACTCTTCTCCAGTTCAATCAAT

Presence of disablments:  NO
Exonerate model:
         Query: FG1G07420T0 gene=FG1G07420
        Target: Chr3 [revcomp]
         Model: protein2genome:local
     Raw score: 143
   Query range: 58 -> 108
  Target range: 6168782 -> 6168632

      59 : LysTrpIleArgGluIleArgAlaAsnGlnLysGluIleThrAlaAsnGlnLysAr :      77
           ||| ! :!!!.!:!!|||  !  !   ..!:::|||:!!! !|||!!.|||:!!!:
           LysArgLeuAsnGlnIleTyrLysTrpMetArgGluLeuArgAlaLysGlnGluGl
 6168782 : AAGAGACTTAACCAAATATACAAATGGATGCGCGAACTCAGAGCAAAACAGGAGCA : 6168728

      78 : gGluGluIleTrpArgLysGluLeuLeuAspAlaIleSerArgLeuGluProLysG :      96
           !!!::!!||||||||||||! !||||||||||||:!!! !|||||||||! !||||
           nAspLysIleTrpArgLysGlyLeuLeuAspAlaValLeuArgLeuGluGlnLysG
 6168727 : GGATAAAATCTGGCGCAAAGGACTCCTTGATGCTGTATTGAGGCTTGAACAGAAAC : 6168671

      97 : lnSerPhePheGlyLysLeuPheSerSerSerIleAsn :     108
           |||||||||||.!!||||||||||||||||||||||||
           lnSerPhePheSerLysLeuPheSerSerSerIleAsn
 6168670 : AAAGCTTCTTCAGCAAACTCTTCTCCAGTTCAATCAAT : 6168633

Neigbour_features_5': three_prime_UTRWithinFG3G29620T0	6168409
Neigbour_features_3': three_prime_UTRWithinFG3G29620T0	6168785
Genomic position classification: Hosted
Pseudogene model: SINGLE EXON
Duplication mode: DISPERSED
###################################################################
Hits: FG3G13390T4 Chr4 5693670 5693815 16568 175 83.33
Query gene model: FG3G13390T4	0	186	0	FG3G13390T4	1	747	0	FG3G13390T4	2	1063	0
Genewise model:
FG3G13390T4      892 VNPMLQAATGKDADVQDQQVKASYSTAVLLMVKHMSFAIYEADAD     
                      +PMLQAATGKDADVQDQQVK SYSTA LLMVKHM+FAIYEADA+     
                     LSPMLQAATGKDADVQDQQVKTSYSTA!LLMVKHMTFAIYEADAE     
FG3G13390T4ps    110 ctcaccggagaggggcgccgaaataag4tcagacaatgatggggg     
                     tccttacccgaacataaaatacgagcc ttttaatctctaacaca     
                     cctgggcctagtctcgcaacgcccctt gcgggcgcccttattga     


Pseudogene CDS:
>FG3G13390T4ps:5693670-5693815.[110:190].sp
CTCTCCCCTATGCTGCAGGCCGCCACTGGAAAGGATGCCGATGTCCAGGACCAACAAGTC
AAGACCAGCTACAGCACTGCT
Pseudogene CDS:
>FG3G13390T4ps:5693670-5693815.[195:245].sp
TTGCTCATGGTGAAGCACATGACCTTCGCCATTTATGAAGCTGATGCGGAA

Presence of disablments:  YES
Exonerate model:
         Query: FG3G13390T4 gene=FG3G13390
        Target: Chr4
         Model: protein2genome:local
     Raw score: 175
   Query range: 888 -> 936
  Target range: 5693670 -> 5693815

     889 : PheGlnLeuValAsnProMetLeuGlnAlaAlaThrGlyLysAspAlaAspValGl :     907
           !:!.!.! !:!!::!|||||||||||||||||||||||||||||||||||||||||
           TyrAsnProLeuSerProMetLeuGlnAlaAlaThrGlyLysAspAlaAspValGl
 5693671 : TATAACCCCCTCTCCCCTATGCTGCAGGCCGCCACTGGAAAGGATGCCGATGTCCA : 5693725

     908 : nAspGlnGlnValLysAlaSerTyrSerThrAlaVal-LeuLeuMetValLysHis :     925
           ||||||||||||||||.!!||||||||||||||||||#||||||||||||||||||
           nAspGlnGlnValLysThrSerTyrSerThrAlaVal#LeuLeuMetValLysHis
 5693726 : GGACCAACAAGTCAAGACCAGCTACAGCACTGCTGTTTTTGCTCATGGTGAAGCAC : 5693780

     926 : MetSerPheAlaIleTyrGluAlaAspAlaAsp :     936
           |||!!!||||||||||||||||||||||||!!:
           MetThrPheAlaIleTyrGluAlaAspAlaGlu
 5693781 : ATGACCTTCGCCATTTATGAAGCTGATGCGGAA : 5693815

Neigbour_features_5': three_prime_UTRWithinFG4G26090T0	5693587
Neigbour_features_3': three_prime_UTRWithinFG4G26090T0	5693853
Genomic position classification: Hosted
Pseudogene model: FRAGMENTED
Duplication mode: PSEUDO_TRANSPOSED
###################################################################
Hits: FG4G34570T0 Chr4 7514276 7514186 140 113 70
Query gene model: FG4G34570T0	0	107	1	FG4G34570T0	1	222	0
Genewise model:
FG4G34570T0       50 INFTGCPITIKQDPGFESFKAYIVQANLYI                    
                     INFT C IT++QDPG+E+ KAY VQANLY+                    
                     INFTNCLITVQQDPGLETVKAYPVQANLYM                    
FG4G34570T0ps    102 aataatcaagccgcgtgagagtcgcgacta                    
                     tatcagttctaaacgtactacactacatat                    
                     ttttcctcctaatagggtcggctagatccg                    


Pseudogene CDS:
>FG4G34570T0ps:7514276-7514186.[102:191].sp
ATTAATTTTACTAACTGCCTTATCACCGTTCAACAAGATCCAGGGTTGGAGACTGTCAAG
GCGTACCCTGTACAGGCAAATCTCTACATG

Presence of disablments:  NO
Exonerate model:
         Query: FG4G34570T0 gene=FG4G34570
        Target: Chr4 [revcomp]
         Model: protein2genome:local
     Raw score: 113
   Query range: 49 -> 79
  Target range: 7514276 -> 7514186

      50 : IleAsnPheThrGlyCysProIleThrIleLysGlnAspProGlyPheGluSerPh :      68
           ||||||||||||..!|||! !||||||:!!:!!||||||||||||!!.|||!!! !
           IleAsnPheThrAsnCysLeuIleThrValGlnGlnAspProGlyLeuGluThrVa
 7514276 : ATTAATTTTACTAACTGCCTTATCACCGTTCAACAAGATCCAGGGTTGGAGACTGT : 7514222

      69 : eLysAlaTyrIleValGlnAlaAsnLeuTyrIle :      79
           !|||||||||  !||||||||||||||||||!!:
           lLysAlaTyrProValGlnAlaAsnLeuTyrMet
 7514221 : CAAGGCGTACCCTGTACAGGCAAATCTCTACATG : 7514187

Neigbour_features_5': three_prime_UTR-FG4G34610T0	7513338
Neigbour_features_3': CDS-FG4G34620T0	7515506
Genomic position classification: Intergenic
Pseudogene model: FRAGMENTED
Duplication mode: PROXIMAL
###############################################################
Hits: FG1G01830T0 Chr4 395497 395332 20863 268 92.73
Query gene model: FG1G01830T0	0	744	0
Genewise model:

FG1G01830T0       76 EKGTLLAWDNPDHDRLRKSVASFFVPRRLKRFEPMLHDAANELIDSFID 
                     EKGTLLAWDNPDHD+LRKSVASFFVPRRLKRFEPMLHDAANELID FID 
                     EKGTLLAWDNPDHDQLRKSVASFFVPRRLKRFEPMLHDAANELIDGFID 

FG1G01830T0ps    111 gagatcgtgacgcgccaaaggtttgccctactgcaccgggagcaggtag 
                     aagcttcgaacaaaatgagtcctttcggtagtacttaaccaattagtta 
                     ggctgacgctgtttaaggtccattgttcgattatgtttcgcactcccct 

FG1G01830T0      125 KGT                                               
                     KGT                                               
                     KGT                                               
FG1G01830T0ps    258 aga                                               
                     agc                                               
                     gca                                               


Pseudogene CDS:
>FG1G01830T0ps:395497-395332.[111:266].sp
GAGAAGGGCACTTTGCTAGCCTGGGACAATCCGGATCATGATCAACTAAGGAAGAGTGTC
GCCTCATTTTTTGTGCCTCGTCGCTTGAAACGTTTTGAACCTATGCTTCATGATGCCGCG
AACGAACTCATTGACGGCTTCATCGATAAGGGCACA
Presence of disablments:  YES

Exonerate model:
         Query: FG1G01830T0 gene=FG1G01830
        Target: Chr4 [revcomp]
         Model: protein2genome:local
     Raw score: 268
   Query range: 72 -> 127
  Target range: 395497 -> 395332

     73 : LysValProGluLysGlyThrLeuLeuAlaTrpAspAsnProAspHisAspArgLeuA :     92
          |||..!  !||||||||||||||||||||||||||||||||||||||||||!:!||||
          LysThr***GluLysGlyThrLeuLeuAlaTrpAspAsnProAspHisAspGlnLeuA
 395497 : AAGACTTAGGAGAAGGGCACTTTGCTAGCCTGGGACAATCCGGATCATGATCAACTAA : 395440

     93 : rgLysSerValAlaSerPhePheValProArgArgLeuLysArgPheGluProMetLe :    111
          ||||||||||||||||||||||||||||||||||||||||||||||||||||||||||
          rgLysSerValAlaSerPhePheValProArgArgLeuLysArgPheGluProMetLe
 395439 : GGAAGAGTGTCGCCTCATTTTTTGTGCCTCGTCGCTTGAAACGTTTTGAACCTATGCT : 395383

    112 : uHisAspAlaAlaAsnGluLeuIleAspSerPheIleAspLysGlyThr :    127
          ||||||||||||||||||||||||||||.!!||||||||||||||||||
          uHisAspAlaAlaAsnGluLeuIleAspGlyPheIleAspLysGlyThr
 395382 : TCATGATGCCGCGAACGAACTCATTGACGGCTTCATCGATAAGGGCACA : 395333

Neigbour_features_5': three_prime_UTR-FG4G01810T0	395274
Neigbour_features_3': five_prime_UTR-FG4G01820T0	395750
Genomic position classification: Intergenic
Pseudogene model: SINGLE EXON
Duplication mode: PSEUDO_TRANSPOSED

#######################################################################
Hits: FG3G16660T0 Chr4 4316645 4316531 16560 132 78.95
Query gene model: FG3G16660T0	0	98	1	FG3G16660T0	1	412	0

Genewise model:

FG3G16660T0      294 YRDVLRLQEEAAGPSSLSTLSAKNRLANVLVRLKIFEA            
                     Y D LRLQ+ A  PSSL TLSAKNRLANVLVRLK FEA            
                     YWDALRLQKTATEPSSLVTLSAKNRLANVLVRLKRFEA            
FG3G16660T0ps    102 ttggtcccaagagcaacgactgaaacgagtgacaatgg            
                     agactgtaacccacggttctccaagtcatttgtagtac            
                     tgtgaatggagagtctgggcaaacatctagaggggcga            


Pseudogene CDS:
>FG3G16660T0ps:4316645-4316531.[102:215].sp
TATTGGGATGCGTTACGACTTCAGAAGACAGCGACAGAGCCTAGCAGTCTGGTGACGCTC
TCAGCAAAAAACAGACTTGCCAATGTATTGGTAAGGCTGAAGAGGTTCGAGGCA


Exonerate model:
         Query: FG3G16660T0 gene=FG3G16660
        Target: Chr4 [revcomp]
         Model: protein2genome:local
     Raw score: 132
   Query range: 293 -> 331
  Target range: 4316645 -> 4316531

     294 : TyrArgAspValLeuArgLeuGlnGluGluAlaAlaGlyProSerSerLeuSerTh :     312
           ||| !!|||!.!||||||||||||:!!  !|||.!!! !||||||||||||  !||
           TyrTrpAspAlaLeuArgLeuGlnLysThrAlaThrGluProSerSerLeuValTh
 4316645 : TATTGGGATGCGTTACGACTTCAGAAGACAGCGACAGAGCCTAGCAGTCTGGTGAC : 4316591

     313 : rLeuSerAlaLysAsnArgLeuAlaAsnValLeuValArgLeuLysIlePheGluA :     331
           ||||||||||||||||||||||||||||||||||||||||||||||!  |||||||
           rLeuSerAlaLysAsnArgLeuAlaAsnValLeuValArgLeuLysArgPheGluA
 4316590 : GCTCTCAGCAAAAAACAGACTTGCCAATGTATTGGTAAGGCTGAAGAGGTTCGAGG : 4316534

     332 : la :     331
           ||
           la
 4316533 : CA : 4316532
Neigbour_features_5': five_prime_UTR-FG4G19940T0	4315189
Neigbour_features_3': CDS-FG4G19950T0	4316929
Genomic position classification: Intergenic
Pseudogene model: FRAGMENTED
Duplication mode: DISPERSED
####################

Hits: FG2G01350T0 Chr1 32234 1607 598 512 50.72
Query gene model: FG2G01350T0	0	241	0
Genewise model::

FG2G01350T0       39 NQPPETIRNLIRYWLTEEEASDILLQFRKACIPNHQLLWSGMPRATAQQ 
                     NQPP+TIR LIR WLT++EA+  L +F+K CIPN  +LWSGM R  A Q 
                     NQPPDTIRQLIRRWLTDQEANYTLSRFQKVCIPNRXVLWSGMLRKEAXQ 

FG2G01350T0ps    141 acccgaacccacctcagcggatattatcagtacactgctagatcaggtc 
                     aaccactgattgggtcaaacaactcgtaatgtcagattgggttgaacaa 
                     cattcgtagaattgttcaaccttagataacccaccgcagccgatagtga 

FG2G01350T0       88 WADTHGFQTLTTSLGPLLRSDDPDCCCCRKIRKSRSNYIHGASIIFSWF 
                     WADT+GFQTLTT+L PLL    PDC        S   YI+ ASIIF+ F 
                     WADTYGFQTLTTALSPLLHPSGPDC----PYGXSSPRYIYSASIIFAXF 

FG2G01350T0ps    288 tggatgtcataagcacctccagcgt    ctgtatcatatagtaatgtt 
                     gcacagtactccctgcttacggcag    cagagccgatagcctttcat 
                     gttatacaaatccctatatttcatt    acgactaatttcttttcagc 

FG2G01350T0      137 ISQGDLVTVLSQPPPQHFHPTGQSFYQLYEEPIVKGMLGNRPVTRIMVA 
                     ISQGD++TVLS PP   F+PT  +FY LY+EPI+ G +GN P+ RI  A 
                     ISQGDIMTVLSYPPLVPFYPTDXTFYXLYKEPIIIGKMGNWPIGRINTA 
FG2G01350T0ps    423 atcggaaagcttcccgcttcagtatttctagcaaagaagatcagaaaag 
                     tcagattcttcaccttctaccaactaataaactttgatgagctggtacc 
                     tcgtttgactgttagctcttctaactaatagtttatagctgtaaatcgt 

FG2G01350T0      186 HPTIKSAIDFTYEMWPHDEVSLWTNSFGMEDIVIYWRQVKTAKNATKVN 
                     HP +K+A DF Y+ WP+++  LW  +F + +I + WR+ KT K++ +V+ 
                     HPAVKTATDFIYQRWPYNKSXLWIKTFRIPNIKLDWRKTKTIKSSIQVS 
FG2G01350T0ps    570 ccggaagagtatcatctaattctaaataacaaatgtcaaaaaaaaacga 
                     acctacccattaaggcaaacatgtactgtcatataggacactaggtatg 
                     tgccaatcctatgggactgagtgaggtataccagtgcataatactaggt 

FG2G01350T0      235 MHSLRR                                            
                      + +                                              
                     TNGI--                                            
FG2G01350T0ps    717 aaga                                              
                     cagt                                              
                     tccc                                              


Pseudogene CDS:
>FG2G01350T0ps:32234-31607.[141:728].sp
AACCAACCTCCTGACACGATTCGACAGCTAATACGTCGTTGGCTTACTGACCAAGAAGCC
AACTATACTTTATCGAGATTTCAAAAAGTCTGCATCCCAAACCGCTAGGTCCTATGGAGC
GGCATGTTACGTAAAGAGGCTTAGCAATGGGCTGATACATATGGATTCCAAACATTAACT
ACCGCCCTCAGTCCACTTTTACATCCTAGTGGCCCAGATTGTCCATACGGGTAAAGCTCT
CCAAGATATATTTATAGCGCTTCTATTATTTTCGCATAGTTCATTTCCCAGGGTGATATT
ATGACAGTCCTTTCGTATCCTCCACTGGTCCCTTTCTATCCTACCGATTAAACATTCTAT
TAACTATATAAAGAGCCTATTATTATAGGTAAAATGGGCAATTGGCCTATAGGAAGAATT
AACACGGCTCATCCGGCCGTCAAAACAGCTACCGACTTTATATATCAGAGGTGGCCATAC
AATAAGTCATAGCTTTGGATAAAGACGTTTAGAATTCCAAACATCAAATTGGATTGGCGC
AAAACTAAAACAATTAAAAGCAGTATACAGGTGAGTACTAACGGCATC


Presence of disablments:  YES

         Query: FG2G01350T0 gene=FG2G01350
        Target: Chr1 [revcomp]
         Model: protein2genome:local
     Raw score: 512
   Query range: 25 -> 238
  Target range: 32234 -> 31607

    26 : GluAsnLysProIleSerSerGlyThrSerCysSerIleAsnGlnProProGluThrIle :    45
         |||!:!...  !  !!!!!!! !!! !|||! !.!!  !||||||||||||!!:||||||
         GluSerSerMetProThrThrArgMetSerPheGlyAlaAsnGlnProProAspThrIle
 32234 : GAAAGCTCCATGCCAACTACCCGTATGAGCTTTGGGGCCAACCAACCTCCTGACACGATT : 32177

    46 : ArgAsnLeuIleArgTyrTrpLeuThrGluGluGluAlaSerAspIleLeuLeuGlnPhe :    65
         |||.!.|||||||||  !|||||||||!!::!!||||||!:! !!! !|||! !::!|||
         ArgGlnLeuIleArgArgTrpLeuThrAspGlnGluAlaAsnTyrThrLeuSerArgPhe
 32176 : CGACAGCTAATACGTCGTTGGCTTACTGACCAAGAAGCCAACTATACTTTATCGAGATTT : 32117

    66 : ArgLysAlaCysIleProAsnHisGlnLeuLeuTrpSerGlyMetProArgAlaThrAla :    85
         !:!|||!.!||||||||||||!.! !!:!!|||||||||||||||  !|||  !  !|||
         GlnLysValCysIleProAsnArg***ValLeuTrpSerGlyMetLeuArgLysGluAla
 32116 : CAAAAAGTCTGCATCCCAAACCGCTAGGTCCTATGGAGCGGCATGTTACGTAAAGAGGCT : 32057

    86 : GlnGlnTrpAlaAspThrHisGlyPheGlnThrLeuThrThrSerLeuGlyProLeuLeu :   105
          !!|||||||||||||||:!!|||||||||||||||||||||:!!|||.!!|||||||||
         ***GlnTrpAlaAspThrTyrGlyPheGlnThrLeuThrThrAlaLeuSerProLeuLeu
 32056 : TAGCAATGGGCTGATACATATGGATTCCAAACATTAACTACCGCCCTCAGTCCACTTTTA : 31997

   106 : ArgSerAspAspProAspCysCysCysCysArgLysIleArgLysSerArgSerAsnTyr :   125
         !.! !!..!! !|||||||||              !  ! !! !!|||  ! !!!..|||
         HisProSerGlyProAspCys------------ProTyrGly***SerSerProArgTyr
 31996 : CATCCTAGTGGCCCAGATTGT------------CCATACGGGTAAAGCTCTCCAAGATAT : 31949

   126 : IleHisGlyAlaSerIleIlePheSerTrpPheIleSerGlnGlyAspLeuValThrVal :   145
         |||:!!.!!|||||||||||||||:!!! !||||||||||||||||||:!!:!!||||||
         IleTyrSerAlaSerIleIlePheAla***PheIleSerGlnGlyAspIleMetThrVal
 31948 : ATTTATAGCGCTTCTATTATTTTCGCATAGTTCATTTCCCAGGGTGATATTATGACAGTC : 31889

   146 : LeuSerGlnProProProGlnHisPheHisProThrGlyGlnSerPheTyrGlnLeuTyr :   165
         |||||| ! ||||||! !   ! !|||:!!||||||! ! !!!!!|||||| !!||||||
         LeuSerTyrProProLeuValProPheTyrProThrAsp***ThrPheTyr***LeuTyr
 31888 : CTTTCGTATCCTCCACTGGTCCCTTTCTATCCTACCGATTAAACATTCTATTAACTATAT : 31829

   166 : GluGluProIleValLysGlyMetLeuGlyAsnArgProValThrArgIleMetValAla :   185
         :!!|||||||||:!!! !|||!  :!!|||||| !!|||:!!  !||||||!  ..!|||
         LysGluProIleIleIleGlyLysMetGlyAsnTrpProIleGlyArgIleAsnThrAla
 31828 : AAAGAGCCTATTATTATAGGTAAAATGGGCAATTGGCCTATAGGAAGAATTAACACGGCT : 31769

   186 : HisProThrIleLysSerAlaIleAspPheThrTyrGluMetTrpProHisAspGluVal :   205
         ||||||.!!:!!|||!!!|||! !||||||! !|||:!!! !||||||:!!:!!:!!  !
         HisProAlaValLysThrAlaThrAspPheIleTyrGlnArgTrpProTyrAsnLysSer
 31768 : CATCCGGCCGTCAAAACAGCTACCGACTTTATATATCAGAGGTGGCCATACAATAAGTCA : 31709

   206 : SerLeuTrpThrAsnSerPheGlyMetGluAspIleValIleTyrTrpArgGlnValLys :   225
         ! !||||||! !!!.!!!||| !!!!:  !:!!|||  !:!: !!||||||:!!..!|||
         ***LeuTrpIleLysThrPheArgIleProAsnIleLysLeuAspTrpArgLysThrLys
 31708 : TAGCTTTGGATAAAGACGTTTAGAATTCCAAACATCAAATTGGATTGGCGCAAAACTAAA : 31649

   226 : ThrAlaLysAsnAlaThrLysValAsnMetHisSerLeu :   238
         |||  !|||!:!::!! !:!!|||!:!!  :!!.!!:!!
         ThrIleLysSerSerIleGlnValSerThrAsnGlyIle
 31648 : ACAATTAAAAGCAGTATACAGGTGAGTACTAACGGCATC : 31608
Neigbour_features_5': five_prime_UTR-OVERLAPFG1G00090T0	31957
Neigbour_features_3': three_prime_UTR-FG1G00100T0	33086
Genomic position classification: Intergenic
Pseudogene model: SINGLE EXON
Duplication mode: PSEUDO_TRANSPOSED
##########################################################################
Hits: FG2G39490T0 Chr4 4875539 4875434 17757 134 71.43
Query gene model: FG2G39490T0	0	12	1	FG2G39490T0	1	152	2	FG2G39490T0	2	246	2	FG2G39490T0	3	324	0	FG2G39490T0	4	390	1	FG2G39490T0	5	481	1	FG2G39490T0	6	510	0	FG2G39490T0	7	641	0

Genewise model:

FG2G39490T0      217 MGLKATSTPILAAETAVGSWRGSNILMWQLW                   
                     MG+KA S PILA+ETAVG WRGS IL WQLW                   
                     MGIKAVSAPILASETAVGYWRGSTILAWQLW                   
FG2G39490T0ps    105 agaaggagcacgtgagggttagtaacgtcct                   
                     tgtactgccttccacctgagggccttcgatg                   
                     gttgactccccctgatcatgactgagcggtg                   

Pseudogene CDS:
>FG2G39490T0ps:4875539-4875434.[105:197].sp
ATGGGTATTAAGGCAGTCAGTGCCCCCATCCTCGCCTCTGAGACAGCTGTCGGATATTGG
AGAGGCTCTACGATACTGGCCTGGCAGCTTTGG

Presence of disablments:  YES
Exonerate model:
         Query: FG2G39490T0 gene=FG2G39490
        Target: Chr4 [revcomp]
         Model: protein2genome:local
     Raw score: 134
   Query range: 215 -> 250
  Target range: 4875539 -> 4875434

     216 : GlyMetGlyLeuLysAlaThrSerThrProIleLeuAlaAlaGluThrAlaValGl :     234
           !.!||||||:!!||||||..!|||.!!||||||||||||:!!||||||||||||||
           AlaMetGlyIleLysAlaValSerAlaProIleLeuAlaSerGluThrAlaValGl
 4875539 : GCTATGGGTATTAAGGCAGTCAGTGCCCCCATCCTCGCCTCTGAGACAGCTGTCGG : 4875485

     235 : ySerTrpArgGlySerAsnIleLeuMetTrpGlnLeuTrpValAlaPhe :     250
           |! !||||||||||||!..||||||   ||||||||||||  !.!!|||
           yTyrTrpArgGlySerThrIleLeuAlaTrpGlnLeuTrp***ThrPhe
 4875484 : ATATTGGAGAGGCTCTACGATACTGGCCTGGCAGCTTTGGTAAACCTTC : 4875435

Neigbour_features_5': Intron_cdsWithinFG4G22650T0	4875372
Neigbour_features_3': Intron_cdsWithinFG4G22650T0	4875585
Genomic position classification: Hosted
Pseudogene model: FRAGMENTED
Duplication mode: DISPERSED
######################################################################
Hits: FG1G54350T0 Chr3 83899 84097 568 251 75.76
Query gene model: FG1G54350T0	0	99	0	FG1G54350T0	1	396	0
Genewise model:

FG1G54350T0        1 MVYKTSLLLGLAAIASALPTDKDSKQGLVAGKFIVALKPTANVDLDLHS 
                             LGLA +  ALPTDKDSKQGLVAGKFIVALKP ANVD DLH+ 
                     -------ALGLATVTLALPTDKDSKQGLVAGKFIVALKPAANVDFDLHT 
FG1G54350T0ps    122        gcgcgagacgccagagaacgcgggataggcacggaggtgtca 
                            ctgtcctctctccaaagaagttcgatttctacccatatatac 
                            atttctccttttacgttgattgccacccacaatccctttact 

FG1G54350T0       50 RWVSDVHGQALARRGVE                                 
                     RWVSD + QALAR GVE                                 
                     RWVSDAYKQALARHGVE                                 

FG1G54350T0ps    248 ctgtggtacgcgccggg                                 
                     ggtcacaaactcgagta                                 
                     agggtgtaatcccctcg                                 

Pseudogene CDS:
>FG1G54350T0ps:83899-84097.[122:298].sp
GCACTTGGTCTTGCCACTGTCACCCTTGCTCTTCCTACAGACAAGGATAGTAAGCAAGGT
CTTGTGGCCGGCAAATTCATCGTCGCACTCAAACCAGCTGCCAACGTCGATTTTGATTTA
CACACTCGATGGGTGTCGGATGCGTATAAACAAGCTCTCGCCCGCCACGGTGTCGAG

Presence of disablments:  YES
Exonerate model:
         Query: FG1G54350T0 gene=FG1G54350
        Target: Chr3
         Model: protein2genome:local
     Raw score: 251
   Query range: 0 -> 66
  Target range: 83899 -> 84097

     1 : MetValTyrLysThrSerLeuLeuLeuGlyLeuAlaAlaIleAlaSerAlaLeuProThr :    20
         |||!.!|||!:!|||! !! !  !||||||||||||.!!:!!.!!  !||||||||||||
         MetAlaTyrArgThrLeu***AlaLeuGlyLeuAlaThrValThrLeuAlaLeuProThr
 83900 : ATGGCGTATAGAACGTTGTGAGCACTTGGTCTTGCCACTGTCACCCTTGCTCTTCCTACA : 83957

    21 : AspLysAspSerLysGlnGlyLeuValAlaGlyLysPheIleValAlaLeuLysProThr :    40
         |||||||||||||||||||||||||||||||||||||||||||||||||||||||||.!!
         AspLysAspSerLysGlnGlyLeuValAlaGlyLysPheIleValAlaLeuLysProAla
 83958 : GACAAGGATAGTAAGCAAGGTCTTGTGGCCGGCAAATTCATCGTCGCACTCAAACCAGCT : 84017

    41 : AlaAsnValAspLeuAspLeuHisSerArgTrpValSerAspValHisGlyGlnAlaLeu :    60
         ||||||||||||!!!|||||||||!!!|||||||||||||||!.!:!!  !|||||||||
         AlaAsnValAspPheAspLeuHisThrArgTrpValSerAspAlaTyrLysGlnAlaLeu
 84018 : GCCAACGTCGATTTTGATTTACACACTCGATGGGTGTCGGATGCGTATAAACAAGCTCTC : 84077

    61 : AlaArgArgGlyValGlu :    66
         ||||||!.!|||||||||
         AlaArgHisGlyValGlu
 84078 : GCCCGCCACGGTGTCGAG : 84097
Neigbour_features_5': three_prime_UTR-FG3G00300T0	83178
Neigbour_features_3': CDS-FG3G00310T0	84325
Genomic position classification: Intergenic
Pseudogene model: FRAGMENTED
Duplication mode: DISPERSED
####################

Hits: FG3G04220T2 Chr2 5819723 5819609 175 111 91.67
Query gene model: FG3G04220T2	0	1022	2	FG3G04220T2	1	1416	2	FG3G04220T2	2	1646	0

Genewise model:

FG3G04220T2        1 MSPSLVLKTVRSLKDSVFEA--CATISAYSKS-LST-KSSESEYKASKV 
                      S S+ L T+ ++    ++    ATISAYSKS LST K SESE KASKV 
                     SSFSVPLWTIGAIYYVDYDGPLIATISAYSKSSLSTSKPSESESKASKV 
FG3G04220T2ps     33 atttgcctaaggattggtggctagaaagttattttatactgtgtagtag 
                     gctctctgctgctaataaagcttcctgcacacctcccaccacacaccat 
                     tgtgcacgatggcctacccacgcgctcacagataagcaaaagatacgat 

FG3G04220T2       46 EIKHLLIELRLL                                      
                     EI HLLIELRLL                                      
                     EINHLLIELRLL                                      
FG3G04220T2ps    180 gaactcagcacc                                      
                     ataatttatgtt                                      
                     gcttgccgcgtc                                      


Pseudogene CDS:
>FG3G04220T2ps:5819723-5819609.[33:215].sp
AGTTCGTTTTCGGTCCCACTCTGGACAATTGGGGCGATCTACTATGTAGACTACGACGGA
CCCTTGATCGCGACCATTAGCGCATACTCAAAGTCATCTTTATCAACGTCCAAACCATCA
GAATCGGAATCTAAAGCCTCGAAAGTTGAGATCAATCATTTGCTCATCGAGCTCAGGCTT
CTC

Presence of disablments:  NO
Exonerate model:
         Query: FG3G04220T2 gene=FG3G04220
        Target: Chr2 [revcomp]
         Model: protein2genome:local
     Raw score: 111
   Query range: 21 -> 57
  Target range: 5819723 -> 5819609

      22 : AlaThrIleSerAlaTyrSerLys<->SerLeuSerThr<->LysSerSerGluSe :      38
           ||||||||||||||||||||||||   ||||||||||||   ||| !!||||||||
           AlaThrIleSerAlaTyrSerLysSerSerLeuSerThrSerLysProSerGluSe
 5819723 : GCGACCATTAGCGCATACTCAAAGTCATCTTTATCAACGTCCAAACCATCAGAATC : 5819669

      39 : rGluTyrLysAlaSerLysValGluIleLysHisLeuLeuIleGluLeuArgLeuL :      57
           ||||! !|||||||||||||||||||||!!.|||||||||||||||||||||||||
           rGluSerLysAlaSerLysValGluIleAsnHisLeuLeuIleGluLeuArgLeuL
 5819668 : GGAATCTAAAGCCTCGAAAGTTGAGATCAATCATTTGCTCATCGAGCTCAGGCTTC : 5819612

      58 : eu :      57
           ||
           eu
 5819611 : TC : 5819610

Neigbour_features_5': CDS-FG2G28230T0	5819130
Neigbour_features_3': CDS-FG2G28240T0	5819964
Genomic position classification: Intergenic
Pseudogene model: FRAGMENTED
Duplication mode: PSEUDO_TRANSPOSED
####################
Hits: FG4G29270T0 Chr2 7281743 7281548 63 196 56.92
Query gene model: FG4G29270T0	0	6	1	FG4G29270T0	1	181	0

Genewise model:

FG4G29270T0       46 QLRQRRAGQPVYFGLSINYDTNVVHWDWRDAKNAGISPGYVTLDPEYDS 
                     Q+   + G   +FGLS+NY+T +V W WR AKN GISP YV LDP+  S 
                     QVLNDQLGNLCFFGLSLNYETGLVDWTWRHAKNIGISPRYVRLDPDKTS 
FG4G29270T0ps    102 cgcagccgactttgcacatgagcggtatacgaaagaacctgccgcgaat 
                     attaaatgatgttgtgtaaacgttagcggacaatgtgcgatgtacaacc 
                     aggctggccgtttcctcctgaccgtgaggtagttctctccttatgcacc 

FG4G29270T0       95 ISIRTQAMLRYDSVER                                  
                      SIR  AMLRYD++ER                                  
                     TSIRGDAMLRYDNIER                                  
FG4G29270T0ps    249 aaacgggatctgaagc                                  
                     cgtggacttgaaatag                                  
                     tcctatagactccaaa                                  


Pseudogene CDS:
>FG4G29270T0ps:7281743-7281548.[102:296].sp
CAAGTGCTGAACGATCAGCTGGGCAACCTGTGTTTTTTTGGCCTCAGTCTCAACTATGAG
ACAGGCCTCGTGGATTGGACATGGAGGCATGCAAAGAATATTGGCATTAGCCCTCGCTAC
GTTCGTCTAGATCCGGACAAAACCTCCACTAGCATCCGTGGAGATGCAATGTTACGCTAT
GACAACATAGAACGA

Presence of disablments:  YES
Exonerate model:
         Query: FG4G29270T0 gene=FG4G29270
        Target: Chr2 [revcomp]
         Model: protein2genome:local
     Raw score: 196
   Query range: 45 -> 110
  Target range: 7281743 -> 7281548

      46 : GlnLeuArgGlnArgArgAlaGlyGlnProValTyrPheGlyLeuSerIleAsnTy :      64
           |||:!!! !.!.  !!:!  !|||.!.! !  !!:!||||||||||||:!!|||||
           GlnValLeuAsnAspGlnLeuGlyAsnLeuCysPhePheGlyLeuSerLeuAsnTy
 7281743 : CAAGTGCTGAACGATCAGCTGGGCAACCTGTGTTTTTTTGGCCTCAGTCTCAACTA : 7281689

      65 : rAspThrAsnValValHisTrpAspTrpArgAspAlaLysAsnAlaGlyIleSerP :      83
           |!!:|||..!:!!||| !!|||   |||||| !!|||||||||  !||||||||||
           rGluThrGlyLeuValAspTrpThrTrpArgHisAlaLysAsnIleGlyIleSerP
 7281688 : TGAGACAGGCCTCGTGGATTGGACATGGAGGCATGCAAAGAATATTGGCATTAGCC : 7281632

      84 : roGlyTyrValThrLeuAspProGluTyrAspSerIleSerIleArgThrGlnAla :     101
           || !!||||||  !|||||||||!!: !   !|||! !|||||||||  !.!.|||
           roArgTyrValArgLeuAspProAspLysThrSerThrSerIleArgGlyAspAla
 7281631 : CTCGCTACGTTCGTCTAGATCCGGACAAAACCTCCACTAGCATCCGTGGAGATGCA : 7281578

     102 : MetLeuArgTyrAspSerValGluArg :     110
           |||||||||||||||!:!:!!||||||
           MetLeuArgTyrAspAsnIleGluArg
 7281577 : ATGTTACGCTATGACAACATAGAACGA : 7281549

Neigbour_features_5': CDS-FG2G35570T0	7281453
Neigbour_features_3': five_prime_UTR-FG2G35580T0	7283485
Genomic position classification: Intergenic
Pseudogene model: FRAGMENTED
Duplication mode: DISPERSED
####################

Hits: FG3G21480T2 Chr1 217404 217518 354 114 60.53
Query gene model: FG3G21480T2	0	30	1	FG3G21480T2	1	74	0	FG3G21480T2	2	250	1	FG3G21480T2	3	326	0	FG3G21480T2	4	420	1	FG3G21480T2	5	498	1	FG3G21480T2	6	805	1	FG3G21480T2	7	918	1	FG3G21480T2	8	958	2	FG3G21480T2	9	982	2	FG3G21480T2	10	999	2	FG3G21480T2	11	1021	1	FG3G21480T2	12	1068	2	FG3G21480T2	13	1227	2	FG3G21480T2	14	1385	2	FG3G21480T2	15	1463	0

Genewise model:

FG3G21480T2     1310 RANLDPCNVSSDDEIRNALERVGILSVIQAKIDGDKTLLDEKMDENFLS 
                     R NLDP +  +D ++++ L RV +  +I +K       LD  M + +LS 
                     RLNLDPQSSFTDKQLQDNLRRVELWDLISSKGG-----LDATMQDGLLS 

FG3G21480T2ps      2 ccatgcctatagacccgacccggctgcaaaagg     cggaacggctt 
                     gtatacacgtcaaataaatggtatgattggagg     tacctaagttc 
                     tgtaccgcttgcggcgctccttgagcccccgac     ttaagatgagt 

FG3G21480T2     1359 HGQRQLFCLARALLKKSSLLILDEPTS                       
                     HGQ QLFCL+R L KKS ++ILDE +S                       
                     HGQLQLFCLSRVLQKKSPIVILDEVSS                       
FG3G21480T2ps    134 cgccccttcacgccaatcagatgggta                       
                     agatattgtggttaaaccttttaatcg                       
                     ttaaggccacgtaagggatccgcagtc                       


Pseudogene CDS:
>FG3G21480T2ps:217404-217518.[2:214].sp
CGTCTGAATTTAGACCCCCAGTCCAGTTTTACGGACAAGCAGCTCCAGGACAATCTCCGC
CGTGTTGAGCTATGGGACCTCATCAGCAGCAAGGGAGGCCTTGATGCAACAATGCAAGAT
GGGCTATTGTCTCATGGTCAACTACAGCTGTTCTGCCTAAGCCGGGTTCTACAAAAGAAG
TCGCCAATTGTCATCTTGGACGAAGTGTCTAGC


Presence of disablments:  NO
Exonerate model:
         Query: FG3G21480T2 gene=FG3G21480
        Target: Chr1
         Model: protein2genome:local
     Raw score: 114
   Query range: 1347 -> 1385
  Target range: 217404 -> 217518

   1348 : LeuAspGluLysMetAspGluAsnPheLeuSerHisGlyGlnArgGlnLeuPheCysL :   1367
          ||||||! !! !|||.!.!!:....!.|||||||||||||||! !|||||||||||||
          LeuAspAlaThrMetGlnAspGlyLeuLeuSerHisGlyGlnLeuGlnLeuPheCysL
 217405 : CTTGATGCAACAATGCAAGATGGGCTATTGTCTCATGGTCAACTACAGCTGTTCTGCC : 217462

   1368 : euAlaArgAlaLeuLeuLysLysSerSerLeuLeuIleLeuAspGluProThrSer :   1385
          ||::!|||!.!|||! !||||||||| !!:!!:!!||||||||||||  !:!!|||
          euSerArgValLeuGlnLysLysSerProIleValIleLeuAspGluValSerSer
 217463 : TAAGCCGGGTTCTACAAAAGAAGTCGCCAATTGTCATCTTGGACGAAGTGTCTAGC : 217518

Neigbour_features_5': three_prime_UTRWithinFG1G00790T0	217146
Neigbour_features_3': three_prime_UTRWithinFG1G00790T0	217520
Genomic position classification: Hosted
Pseudogene model: SINGLE EXON
Duplication mode: PSEUDO_TRANSPOSED
######################################################################
Hits: FG3G20670T8 Chr2 8010736 8010646 150 126 90
Query gene model: FG3G20670T8	0	906	0

Genewise model:

FG3G20670T8      752 LLLGAVETNANIQLYQSDFKTLPISRLLTT                    
                     LLLGAVE NANIQLYQS FKTLPISRLL T                    
                     LLLGAVEINANIQLYQSGFKTLPISRLLIT                    
FG3G20670T8ps    102 cccggggaagaacctctgtaatcatctcaa                    
                     tttgctatacatataacgtactctcgtttc                    
                     agatcggaccctgttgcctgggacccggcc                    


Pseudogene CDS:
>FG3G20670T8ps:8010736-8010646.[102:191].sp
CTACTGCTAGGTGCCGTGGAGATAAACGCCAACATTCAGCTTTATCAGTCCGGCTTTAAG
ACGTTGCCAATCTCCCGCTTGCTGATCACC


Presence of disablments:  NO

Exonerate model:
         Query: FG3G20670T8 gene=FG3G20670
        Target: Chr2 [revcomp]
         Model: protein2genome:local
     Raw score: 126
   Query range: 751 -> 781
  Target range: 8010736 -> 8010646

     752 : LeuLeuLeuGlyAlaValGluThrAsnAlaAsnIleGlnLeuTyrGlnSerAspPh :     770
           |||||||||||||||||||||! !|||||||||||||||||||||||||||! !||
           LeuLeuLeuGlyAlaValGluIleAsnAlaAsnIleGlnLeuTyrGlnSerGlyPh
 8010736 : CTACTGCTAGGTGCCGTGGAGATAAACGCCAACATTCAGCTTTATCAGTCCGGCTT : 8010682

     771 : eLysThrLeuProIleSerArgLeuLeuThrThr :     781
           ||||||||||||||||||||||||||||! !|||
           eLysThrLeuProIleSerArgLeuLeuIleThr
 8010681 : TAAGACGTTGCCAATCTCCCGCTTGCTGATCACC : 8010647
Neigbour_features_5': three_prime_UTR-FG2G38960T0	8010301
Neigbour_features_3': CDS-FG2G38970T0	8013366
Genomic position classification: Intergenic
Pseudogene model: SINGLE EXON
Duplication mode: PSEUDO_TRANSPOSED


Hits: FG1G53090T0 Chr1 11437565 11437417 620 124 63.27
Query gene model: FG1G53090T0	0	299	1	FG1G53090T0	1	515	1	FG1G53090T0	2	567	0	
Genewise model:
FG1G53090T0      517 WHTSEGFALQFIERASEIPDITTSSYV                       
                     WH  +G+ALQF+ER SE+PDITTSSY+                       
                     WHAFKGLALQFVERVSELPDITTSSYI                       
FG1G53090T0ps    102 tcgtagcgcctggcgagtcgaaatata                       
                     gactagtctattagtgatcatcccgat                       
                     gtttgtttagtagtacgattcaggctc                       


Pseudogene CDS:
>FG1G53090T0ps:11437565-11437417.[102:182].sp
TGGCATGCTTTTAAGGGTCTTGCTCTACAGTTTGTAGAGCGTGTAAGCGAGTTACCTGAT
ATCACAACGTCGAGCTATATC

Presence of disablments:  YES

         Query: FG1G53090T0 gene=FG1G53090
        Target: Chr1 [revcomp]
         Model: protein2genome:local
     Raw score: 124
   Query range: 516 -> 566
  Target range: 11437565 -> 11437417

      517 : TrpHisThrSerGluGlyPheAlaLeuGlnPheIleGluArgAlaSerGluIle :      534
            ||||||.!!! !:!!|||.!!||||||||||||:!!||||||!.!||||||:!!
            TrpHisAlaPheLysGlyLeuAlaLeuGlnPheValGluArgValSerGluLeu
 11437565 : TGGCATGCTTTTAAGGGTCTTGCTCTACAGTTTGTAGAGCGTGTAAGCGAGTTA : 11437514

      535 : ProAspIleThrThrSerSerTyr-ValSerAspValCysAspSerTrpThrTh :      552
            ||||||||||||||||||||||||#   |||:!!||||||:!!:!!|||! !  
            ProAspIleThrThrSerSerTyr#---SerAsnValCysAsnAlaTrpIleLe
 11437513 : CCTGATATCACAACGTCGAGCTATA---TCCAATGTTTGCAATGCTTGGATTTT : 11437462

      553 : rPheGlnSerGluAsnSerIleGluGlnGluAspSerGlyVal :      566
            !||| !!.!!||| !!||||||||| !!||||||! !|||:!!
            uPhe***GlyGluTyrSerIleGlu***GluAspLeuGlyIle
 11437461 : GTTCTAGGGCGAGTACTCGATTGAGTAGGAGGATTTAGGCATT : 11437418

Neigbour_features_5': five_prime_UTR-FG1G53080T0	11436046
Neigbour_features_3': three_prime_UTR-FG1G53090T0	11437844
Genomic position classification: Intergenic
Pseudogene model: FRAGMENTED
Duplication mode: TANDEM
####################
Hits: FG4G20520T0 Chr3 421263 420972 88 389 92.5
Query gene model: FG4G20520T0	0	41	0	FG4G20520T0	1	137	2	FG4G20520T0	2	203	2	FG4G20520T0	3	287	0	FG4G20520T0	4	342	0
Genewise model:

FG4G20520T0      262 GQPATTQFVNANGNCDVGKYFKKQTII------                 
                     GQPAT+QF+NANGNCDVG+YFKKQTII                       
                     GQPATSQFINANGNCDVGRYFKKQTIIRFHTP!                 
FG4G20520T0ps    102 gccgatctaagagatgggattaacaaaatcac1                 
                     gaccccattacagagatggataaacttgtacc                  
                     taatatgtctgtcccttagccgggttaactgt                  

FG4G20520T0      289                            -FNTAFCGSNIDQGIWNQECRA 
                                                 FNTAFCGSNIDQGIWNQECRA 
                                                IFNTAFCGSNIDQGIWNQECRA 
FG4G20520T0ps    199 GTTTAAT  Intron 1       CAGataagttgaaagcgatacgtag 
                     <0-----[199    :    230]-0>ttacctgggataagtgaaaggc 
                                                ttcggtcaccctgtcgcggtat 

FG4G20520T0      310 STGYATCDDYVTNQPAAFKEAYWTINSLKLYQ                  
                     STGY TCDDYVTNQP AFKEAYWTINSLKL                    
                     STGYTTCDDYVTNQPCAFKEAYWTINSLKL--                  
FG4G20520T0ps    297 tagtaatggtgaacctgtaggttaaatcac                    
                     ccgaccgaaatcaacgctaacagctactat                    
                     ttctcctctcttcgtttcgggtgttctggg                    


Pseudogene CDS:
>FG4G20520T0ps:421263-420972.[102:182].sp
GGTCAACCAGCTACATCTCAGTTTATCAATGCGAATGGCAACTGCGATGTTGGAAGGTAC
TTCAAGAAGCAGACTATTATA
Pseudogene CDS:
>FG4G20520T0ps:421263-420972.[231:386].sp
ATTTTTAACACGGCGTTTTGCGGAAGCAACATCGATCAGGGTATCTGGAACCAGGAGTGT
AGAGCTTCTACTGGCTATACCACCTGTGACGATTACGTTACTAACCAGCCTTGTGCTTTC
AAGGAGGCGTATTGGACTATTAACTCTCTGAAGCTG


Presence of disablments:  YES

         Query: FG4G20520T0 gene=FG4G20520
        Target: Chr3 [revcomp]
         Model: protein2genome:local
     Raw score: 389
   Query range: 261 -> 341
  Target range: 421263 -> 420972

    262 : GlyGlnProAlaThrThrGlnPheValAsnAlaAsnGlyAsnCysAspValGlyLysT :    281
          |||||||||||||||:!!||||||:!!|||||||||||||||||||||||||||!:!|
          GlyGlnProAlaThrSerGlnPheIleAsnAlaAsnGlyAsnCysAspValGlyArgT
 421263 : GGTCAACCAGCTACATCTCAGTTTATCAATGCGAATGGCAACTGCGATGTTGGAAGGT : 421206

    282 : yrPheLysLysGlnThrIle  >>>> Target Intron 1 >>>>  IlePheAsn :    290
          ||||||||||||||||||||            51 bp            |||||||||
          yrPheLysLysGlnThrIle-+                         ++IlePheAsn
 421205 : ACTTCAAGAAGCAGACTATTat.........................agATTTTTAAC : 421128

    291 : ThrAlaPheCysGlySerAsnIleAspGlnGlyIleTrpAsnGlnGluCysArgAlaS :    310
          ||||||||||||||||||||||||||||||||||||||||||||||||||||||||||
          ThrAlaPheCysGlySerAsnIleAspGlnGlyIleTrpAsnGlnGluCysArgAlaS
 421127 : ACGGCGTTTTGCGGAAGCAACATCGATCAGGGTATCTGGAACCAGGAGTGTAGAGCTT : 421068

    311 : erThrGlyTyrAlaThrCysAspAspTyrValThrAsnGlnProAlaAlaPheLysGl :    329
          |||||||||||.!!||||||||||||||||||||||||||||||..!|||||||||||
          erThrGlyTyrThrThrCysAspAspTyrValThrAsnGlnProCysAlaPheLysGl
 421067 : CTACTGGCTATACCACCTGTGACGATTACGTTACTAACCAGCCTTGTGCTTTCAAGGA : 421011

    330 : uAlaTyrTrpThrIleAsnSerLeuLysLeuTyrGln :    341
          |||||||||||||||||||||||||||||||!! |||
          uAlaTyrTrpThrIleAsnSerLeuLysLeu***Gln
 421010 : GGCGTATTGGACTATTAACTCTCTGAAGCTGTAACAG : 420973

Neigbour_features_5': three_prime_UTR-FG3G01880T0	420809
Neigbour_features_3': CDS-FG3G01890T0	421264
Genomic position classification: Intergenic
Pseudogene model: NOT PROCESSED
Duplication mode: PSEUDO_TRANSPOSED
####################################################################
Hits: FG3G34460T0 Chr3 7261246 7261093 243 182 64.71
Query gene model: FG3G34460T0	0	186	2	FG3G34460T0	1	208	0
Genewise model:

FG3G34460T0      150 TEDFVEGVKLRMLPCRHLYHP                             
                     TED+VEGVK+RMLP RHLYHP                             
                     TEDLVEGVKVRMLPYRHLYHP                             
FG3G34460T0ps    102 aggcggggagaatctacttcc                             
                     caattagtatgttcagataac                             
                     tactcatagaggattacattt                             

//>FG3G34460T0ps:7261246-7261093.[102:164].sp
ACTGAAGACCTTGTCGAAGGTGTAAAGGTAAGGATGTTACCTTATAGACACTTATATCAT


Presence of disablments:  YES

         Query: FG3G34460T0 gene=FG3G34460
        Target: Chr3 [revcomp]
         Model: protein2genome:local
     Raw score: 182
   Query range: 149 -> 200
  Target range: 7261246 -> 7261093

     150 : ThrGluAspPheValGluGlyValLysLeuArgMetLeuProCysArgHisLeuTy :     168
           |||||||||.!!|||||||||||||||:!!||||||||||||! !|||||||||||
           ThrGluAspLeuValGluGlyValLysValArgMetLeuProTyrArgHisLeuTy
 7261246 : ACTGAAGACCTTGTCGAAGGTGTAAAGGTAAGGATGTTACCTTATAGACACTTATA : 7261192

     169 : rHisProGlnCysIleAspProTrpLeuThrAsnArgSerArgThrCysProLeuC :     187
           ||||||| !!|||:!!|||! !|||||||||||| !!||||||! !||||||||||
           rHisPro***CysValAspLeuTrpLeuThrAsn***SerArgIleCysProLeuC
 7261191 : TCATCCTTAGTGTGTCGACCTGTGGTTAACGAACTGATCTCGCATTTGTCCTCTAT : 7261135

     188 : ysArgValAsnPheThrThrSerThrValLysLysSerSer :     200
           ||  !:!!:!!|||  !  !|||:!! !!:::!!.|||!!!
           ysPheLeuHisPheCysPheSerSerPheArgAsnSerThr
 7261134 : GTTTCCTGCATTTTTGTTTCTCTTCATTCCGTAATTCCACG : 7261094

Neigbour_features_5': CDS-FG3G34440T0	7260715
Neigbour_features_3': CDS-FG3G34450T0	7262335
Genomic position classification: Intergenic
Pseudogene model: PROCESSED
Duplication mode: PROXIMAL
###################################################################
Hits: FG2G05180T1 Chr1 7715617 7715698 593 112 81.48
Query gene model: FG2G05180T1	0	91	1	FG2G05180T1	1	159	0	FG2G05180T1	2	176	0	FG2G05180T1	3	353	0

Genewise model:
FG2G05180T1        1 MAWAEPRDTGMVYRRLGRSGLHVSAIGLGSWLTYGGY             
                           +   M YR LGRSGL VSAI LGSWLTYGG+             
                     KKKKRRKKRKMEYRFLGRSGLQVSAISLGSWLTYGGH             
FG2G05180T1ps     71 aaaaaaaacaagtctcgctgtcgtgatcgatcatggc             
                     aaaaggaagataagttggcgtatcctctgggtcagga             
                     gaaaaaaacagatcttattcagcaactgacgtacact             


Pseudogene CDS:
>FG2G05180T1ps:7715617-7715698.[71:181].sp
AAGAAAAAAAAAAGAAGAAAAAAACGCAAAATGGAATATCGCTTTCTTGGACGTTCTGGC
TTACAGGTCTCAGCAATCTCTCTGGGAAGCTGGCTTACATACGGAGGCCAT

Presence of disablments:  NO
Exonerate model:
         Query: FG2G05180T1 gene=FG2G05180
        Target: Chr1
         Model: protein2genome:local
     Raw score: 112
   Query range: 10 -> 37
  Target range: 7715617 -> 7715698

      11 : MetValTyrArgArgLeuGlyArgSerGlyLeuHisValSerAlaIleGlyLeuGl :      29
           |||! !||||||  !||||||||||||||||||!!.||||||||||||..!|||||
           MetGluTyrArgPheLeuGlyArgSerGlyLeuGlnValSerAlaIleSerLeuGl
 7715618 : ATGGAATATCGCTTTCTTGGACGTTCTGGCTTACAGGTCTCAGCAATCTCTCTGGG : 7715672

      30 : ySerTrpLeuThrTyrGlyGlyTyr :      37
           ||||||||||||||||||||||:!!
           ySerTrpLeuThrTyrGlyGlyHis
 7715673 : AAGCTGGCTTACATACGGAGGCCAT : 7715698
Neigbour_features_5': Intron_cdsWithinFG1G35740T0	7714994
Neigbour_features_3': Intron_cdsWithinFG1G35740T0	7715773
Genomic position classification: Hosted
Pseudogene model: FRAGMENTED
Duplication mode: DISPERSED
####################################################################
Hits: FG3G20110T0 Chr2 305455 305673 160 138 60.38
Query gene model: FG3G20110T0	0	102	1	FG3G20110T0	
Genewise model:

FG3G20110T0       65 PRRNSSGDSNETGQSDPNTWFDQSNQNPTATFDSNVME            
                     P R+ SG+S+ET QSD   WFD  NQNPTAT +++ +E            
                     PGRSPSGNSHETEQSDLMKWFDHLNQNPTATANNSTIE            
FG3G20110T0ps    101 cgcactgaacgagcagcaattgctacacagagaaaaag            
                     cgggccgagaacaagattagtaataaacccccaagcta            
                     ttccctccttgtgacccgggtttgtgtgcctcttccaa            


Pseudogene CDS:
>FG3G20110T0ps:305455-305673.[101:214].sp
CCTGGTCGCAGCCCCTCTGGCAACAGTCATGAGACTGAGCAAAGCGACCTCATGAAGTGG
TTTGATCATTTGAATCAGAATCCGACCGCCACTGCCAATAATAGCACCATAGAA


Presence of disablments:  NO

         Query: FG3G20110T0 gene=FG3G20110
        Target: Chr2
         Model: protein2genome:local
     Raw score: 138
   Query range: 64 -> 118
  Target range: 305455 -> 305673

     65 : ProArgArgAsnSerSerGlyAspSerAsnGluThrGlyGlnSerAspProAsnThrT :     84
          ||| !!|||!:! !!||||||:!!|||:!!||||||! !|||||||||! !!  ! !|
          ProGlyArgSerProSerGlyAsnSerHisGluThrGluGlnSerAspLeuMetLysT
 305456 : CCTGGTCGCAGCCCCTCTGGCAACAGTCATGAGACTGAGCAAAGCGACCTCATGAAGT : 305513

     85 : rpPheAspGlnSerAsnGlnAsnProThrAlaThrPheAspSerAsnValMetGlu{V :    103
          ||||||||!!.! !|||||||||||||||||||||  !:!!!:!!:!..!!!:|||{:
          rpPheAspHisLeuAsnGlnAsnProThrAlaThrAlaAsnAsnSerThrIleGlu{I
 305514 : GGTTTGATCATTTGAATCAGAATCCGACCGCCACTGCCAATAATAGCACCATAGAA{A : 305570

    104 : }  >>>> Target Intron 1 >>>>  {al}AspProProPhePheGlnLysGlu :    111
          }            56 bp            {!!}||||||||||||.!!|||||||||
          }++                         +-{le}AspProProPheLeuGlnLysGlu
 305571 : }gt.........................aa{TT}GATCCCCCCTTCCTCCAGAAAGAA : 305650

    112 : SerAspSerSerAsnGluAsp :    118
          |||||||||..!:::..!|||
          SerAspSerAspSerSerAsp
 305651 : TCCGATTCCGATTCATCGGAT : 305673
Neigbour_features_5': CDS-FG2G01350T1	305045
Neigbour_features_3': CDS-FG2G01360T0	305728
Genomic position classification: Intergenic
Pseudogene model: NOT PROCESSED
Duplication mode: DISPERSED

#######################################################################
Hits: FG2G33740T1 Chr1 6623037 6623217 537 188 62.71
Query gene model: FG2G33740T1	0	71	1	FG2G33740T1	1	164	1	FG2G33740T1	2	434	0	FG2G33740T1	3	572	0	FG2G33740T1	4	653	
Genewise model:

FG2G33740T1      443 WKQYYIERSRLWQPISN-TNDVLNIYRTGLMLLNDVEKVTYTGGPAWLA 
                     WK YYIER  +WQPI   T  +L IYR GLM+L D ++VTYT  PAWL  
                     WKHYYIERFMIWQPIDMATIGILRIYRNGLMVLGDTKEVTYTAAPAWLT 
FG2G33740T1ps    101 tacttagctaatccagagaagaccatcagcagcggaaggataggcgtta 
                     gaaaatagtttgactatcctgttgtagagttttgacaatcacccccgtc 
                     gaccccaacgtggtacgagatcgcctctttgtgtccgactccactcggt 

FG2G33740T1      491 PLAPTGIQFLR                                       
                     PLAPTG  F R                                       
                     PLAPTGSPFRR                                       
FG2G33740T1ps    248 ccgcagactcc                                       
                     ctcccggctgg                                       
                     ccagaatacta                                       


Pseudogene CDS:
>FG2G33740T1ps:6623037-6623217.[101:280].sp
TGGAAACACTACTACATCGAACGATTCATGATTTGGCAGCCTATAGACATGGCAACGATA
GGTATCCTGCGCATCTATCGCAATGGTCTTATGGTTCTGGGTGACACCAAGGAAGTCACT
TACACCGCAGCCCCTGCCTGGTTGACTCCCCTCGCACCGACAGGAAGTCCATTCCGTCGA

Presence of disablments:  NO

         Query: FG2G33740T1 gene=FG2G33740
        Target: Chr1
         Model: protein2genome:local
     Raw score: 188
   Query range: 442 -> 501
  Target range: 6623037 -> 6623217

     443 : TrpLysGlnTyrTyrIleGluArgSerArgLeuTrpGlnProIleSer<->AsnTh :     460
           ||||||!!.|||||||||||||||! !! !:!!||||||||||||..!      ||
           TrpLysHisTyrTyrIleGluArgPheMetIleTrpGlnProIleAspMetAlaTh
 6623038 : TGGAAACACTACTACATCGAACGATTCATGATTTGGCAGCCTATAGACATGGCAAC : 6623092

     461 : rAsnAspValLeuAsnIleTyrArgThrGlyLeuMetLeuLeuAsnAspValGluL :     479
           |!  ! !:!!|||..!|||||||||!.!|||||||||:!!|||..!|||..!:!!:
           rIleGlyIleLeuArgIleTyrArgAsnGlyLeuMetValLeuGlyAspThrLysG
 6623093 : GATAGGTATCCTGCGCATCTATCGCAATGGTCTTATGGTTCTGGGTGACACCAAGG : 6623149

     480 : ysValThrTyrThrGlyGlyProAlaTrpLeuAlaProLeuAlaProThrGlyIle :     497
           !!||||||||||||!.!!.!||||||||||||.!!||||||||||||||||||! !
           luValThrTyrThrAlaAlaProAlaTrpLeuThrProLeuAlaProThrGlySer
 6623150 : AAGTCACTTACACCGCAGCCCCTGCCTGGTTGACTCCCCTCGCACCGACAGGAAGT : 6623203

     498 : GlnPheLeuArg :     501
           ! !|||! !|||
           ProPheArgArg
 6623204 : CCATTCCGTCGA : 6623217

Neigbour_features_5': five_prime_UTRWithinFG1G30460T1	6622981
Neigbour_features_3': five_prime_UTRWithinFG1G30460T1	6623555
Genomic position classification: Hosted
Pseudogene model: FRAGMENTED
Duplication mode: PSEUDO_TRANSPOSED
#######################################################################
Hits: FG1G54110T0 Chr2 8478643 8478802 268 171 58.49
Query gene model: FG1G54110T0	0	259	0

Genewise model:
FG1G54110T0       14 KPPRGPPGVKRRPLDKMLLENFKHFRNWGFKIYRTYYSAE          
                     K P+ PPG KRR LD+ L ENFK+FRNWGF IYRTYY  E          
                     KSPKPPPGTKRRVLDRTLPENFKYFRNWGFTIYRTYYGPE          
FG1G54110T0ps    140 atcacccgaaacgcgaaccgatattaatgtaatcattgcg          
                     accacccgcaggttagctcaataatgaggtctagcaagca          
                     gcgaatctcggccccgactaccgctacgctacccacctca          


Pseudogene CDS:
>FG1G54110T0ps:8478643-8478802.[140:259].sp
AAGTCCCCGAAACCACCTCCCGGTACCAAGAGGCGCGTCCTCGACAGGACACTCCCTGAA
AACTTCAAGTACTTTAGAAACTGGGGCTTTACAATCTACCGCACATACTACGGTCCCGAA


Presence of disablments:  YES

Classification_GW: Single Exon
Classification_MP: Dispersed

         Query: FG1G54110T0 gene=FG1G54110
        Target: Chr2
         Model: protein2genome:local
     Raw score: 171
   Query range: 0 -> 53
  Target range: 8478643 -> 8478802

       1 : MetSerIleArgValSerAspMetPheAspLeuLeuTrpLysProProArgGlyPr :      19
           |||:!!  !  !:!!! !!!:|||.!.|||!!!:!!! !||| !!|||!:!  !||
           MetAlaAlaSerLeuIleGluMetIleAspPheVal***LysSerProLysProPr
 8478644 : ATGGCTGCTTCGCTTATAGAAATGATAGATTTCGTATAGAAGTCCCCGAAACCACC : 8478698

      20 : oProGlyValLysArgArgProLeuAspLysMetLeuLeuGluAsnPheLysHisP :      38
           |||||||..!|||||||||  !||||||!:!!  |||! !||||||||||||:!!|
           oProGlyThrLysArgArgValLeuAspArgThrLeuProGluAsnPheLysTyrP
 8478699 : TCCCGGTACCAAGAGGCGCGTCCTCGACAGGACACTCCCTGAAAACTTCAAGTACT : 8478755

      39 : heArgAsnTrpGlyPheLysIleTyrArgThrTyrTyrSerAlaGlu :      53
           |||||||||||||||||! !||||||||||||||||||.!! !!|||
           heArgAsnTrpGlyPheThrIleTyrArgThrTyrTyrGlyProGlu
 8478756 : TTAGAAACTGGGGCTTTACAATCTACCGCACATACTACGGTCCCGAA : 8478802
Neigbour_features_5': five_prime_UTRWithinFG2G41100T0	8478611
Neigbour_features_3': five_prime_UTRWithinFG2G41100T0	8478958
Genomic position classification: Hosted
Pseudogene model: SINGLE EXON
Duplication mode: DISPERSED
################################################################################

Hits: FG1G52910T5 Chr1 11408160 11408043 624 177 84.62
Query gene model: FG1G52910T5	0	418	0
Genewise model:
FG1G52910T5      185 FWTPPTFDSKGEVSTLHQLYKMHRLVPLGQRIRLAWAIA           
                     F TPPTFD KGEV+TLHQLYKMHRLVP GQRIRLAW++A           
                     FLTPPTFDVKGEVATLHQLYKMHRLVPPGQRIRLAWSMA           
FG1G52910T5ps    102 ttaccatggaggggacccttaacacgccgccaccgttag           
                     ttcccctatagatcctaataatagttccgagtgtcgctc           
                     tgcactctcataaatctggtggtgttttcgcccgtgcgc           

Pseudogene CDS:
>FG1G52910T5ps:11408160-11408043.[102:218].sp
TTTTTGACCCCACCCACTTTCGATGTCAAAGGTGAAGTAGCAACTCTCCATCAGTTGTAT
AAGATGCATAGGCTTGTTCCTCCTGGCCAGCGCATCCGCCTGGCTTGGTCCATGGCC

Presence of disablments:  NO

Exonerate model:

         Query: FG1G52910T5 gene=FG1G52910
        Target: Chr1 [revcomp]
         Model: protein2genome:local
     Raw score: 177
   Query range: 184 -> 223
  Target range: 11408160 -> 11408043

      185 : PheTrpThrProProThrPheAspSerLysGlyGluValSerThrLeuHisGln :      202
            |||! !||||||||||||||||||  !||||||||||||:!!||||||||||||
            PheLeuThrProProThrPheAspValLysGlyGluValAlaThrLeuHisGln
 11408160 : TTTTTGACCCCACCCACTTTCGATGTCAAAGGTGAAGTAGCAACTCTCCATCAG : 11408109

      203 : LeuTyrLysMetHisArgLeuValProLeuGlyGlnArgIleArgLeuAlaTrp :      220
            |||||||||||||||||||||||||||! !||||||||||||||||||||||||
            LeuTyrLysMetHisArgLeuValProProGlyGlnArgIleArgLeuAlaTrp
 11408108 : TTGTATAAGATGCATAGGCTTGTTCCTCCTGGCCAGCGCATCCGCCTGGCTTGG : 11408055

      221 : AlaIleAla :      223
            :!!!!:|||
            SerMetAla
 11408054 : TCCATGGCC : 11408044

Neigbour_features_5': five_prime_UTR-FG1G52940T1	11407631
Neigbour_features_3': three_prime_UTR-FG1G52950T0	11408297
Genomic position classification: Intergenic
Pseudogene model: SINGLE EXON
Duplication mode: PROXIMAL
```
