## Supplemental File 2 for "Identification and structural characterization of pseudogenes in *Fusarium graminearum*" (part 1 of 2)

```
####################################
Hits: FCUL_02715.1-mRNA-1 Chr1 8462467 8462665 128 223 95.92
Query gene model: FCUL_02715.1-mRNA-1	0	18	0	FCUL_02715.1-mRNA-1	1	50	0

Genewise model:
FCUL_02715.1       1 MKQGQATQTPSRRERGGE                           QERG 
                     MKQGQAT TPSRRERGGE                           QERG 
                     MKQGQATHTPSRRERGGE                           QERG 
FCUL_02715.1     101 aacgcgacacaaagagggGTACACA  Intron 1       AAGcgcg 
                     taagaccaccgggaggga<0-----[155    :    205]-0>aagg 
                     gaaaacccaacgaggaag                           ggtc

FCUL_02715.1      23 VPDRTPTPTPTPVLYCPRRGPTLSAGQ                       
                     VPDRTPTPTPTPVLYC RRGPTLSAGQ                       
                     VPDRTPTPTPTPVLYCHRRGPTLSAGQ                      
FCUL_02715.1     218 gcgcacacacacgcttcacgcacaggc                       
                     tcagccccccccttagagggcctgcga                       
                     agccaagagaaaggctcaaacgcttag                      


Pseudogene CDS:
>FCUL_02715.1-mRNA-1ps:8462467-8462665.[101:298].sp
ATGAAACAAGGACAAGCCACCCACACACCAAGCAGGAGAGAGAGGGGAGGAGAGCAGGAG
CGTGGCGTACCGGACCGCACACCAACGCCAACGCCAACACCAGTGCTGTACTGTCACAGA
CGAGGACCCACGCTCAGTGCTGGACAG

Dis_tfasty:  NO
Exonerate model:

         Query: FCUL_02715.1-mRNA-1
        Target: Chr1
         Model: protein2genome:local
     Raw score: 223
   Query range: 0 -> 49
  Target range: 8462467 -> 8462665

       1 : MetLysGlnGlyGlnAlaThrGlnThrProSerArgArgGluArgGlyGlyGlu   :      19
           |||||||||||||||||||||!!.||||||||||||||||||||||||||||||  
           MetLysGlnGlyGlnAlaThrHisThrProSerArgArgGluArgGlyGlyGlu++
 8462468 : ATGAAACAAGGACAAGCCACCCACACACCAAGCAGGAGAGAGAGGGGAGGAGAGgt : 8462522

      20 : >>>> Target Intron 1 >>>>  GlnGluArgGlyValProAspArgThrPr :      28
                     51 bp            |||||||||||||||||||||||||||||
                                    ++GlnGluArgGlyValProAspArgThrPr
 8462523 : .........................agCAGGAGCGTGGCGTACCGGACCGCACACC : 8462600

      29 : oThrProThrProThrProValLeuTyrCysProArgArgGlyProThrLeuSerA :      47
           |||||||||||||||||||||||||||||||! !||||||||||||||||||||||
           oThrProThrProThrProValLeuTyrCysHisArgArgGlyProThrLeuSerA
 8462601 : AACGCCAACGCCAACACCAGTGCTGTACTGTCACAGACGAGGACCCACGCTCAGTG : 8462657

      48 : laGlyGln :      49
           ||||||||
           laGlyGln
 8462658 : CTGGACAG : 8462665

####################################
Hits: FCUL_02842.1-mRNA-1 Chr1 8853768 8853900 131 207n 90.91
Query gene model: FCUL_02842.1-mRNA-1	0	45	0

Genewise:
FCUL_02842.1       1 MVEIGESFEQISLECHRDFILFVFSPLETPQLLVSWDLHFALTS      
                     MVEIGESFEQISLECHR FILFVFSPLE PQLLVSWD HF LTS      
                     MVEIGESFEQISLECHRGFILFVFSPLEIPQLLVSWDFHFILTS      
FCUL_02842.1     101 aggaggttgcaacgtccgtactgttctgaccccgttgtctacat      
                     ttatgactaatgtagaggttttttcctatcatttcgatatttcc      
                     gcaacattgaacaattgtcctcctgtgaccattctgtttcccac     

Pseudogene CDS:
>FCUL_02842.1-mRNA-1ps:8853768-8853900.[101:232].sp
ATGGTCGAAATAGGCGAATCTTTTGAGCAAATAAGCCTAGAATGTCATCGGGGTTTCATC
CTTTTCGTCTTTTCGCCTTTGGAAATCCCCCAACTTCTTGTCTCTTGGGATTTTCATTTC
ATCCTCACATCC

Dis_tfasty:  NO
Exonerate model:
         Query: FCUL_02842.1-mRNA-1
        Target: Chr1
         Model: protein2genome:local
     Raw score: 207
   Query range: 0 -> 44
  Target range: 8853768 -> 8853900

       1 : MetValGluIleGlyGluSerPheGluGlnIleSerLeuGluCysHisArgAspPh :      19
           |||||||||||||||||||||||||||||||||||||||||||||||||||! !||
           MetValGluIleGlyGluSerPheGluGlnIleSerLeuGluCysHisArgGlyPh
 8853769 : ATGGTCGAAATAGGCGAATCTTTTGAGCAAATAAGCCTAGAATGTCATCGGGGTTT : 8853823

      20 : eIleLeuPheValPheSerProLeuGluThrProGlnLeuLeuValSerTrpAspL :      38
           ||||||||||||||||||||||||||||! !||||||||||||||||||||||||!
           eIleLeuPheValPheSerProLeuGluIleProGlnLeuLeuValSerTrpAspP
 8853824 : CATCCTTTTCGTCTTTTCGCCTTTGGAAATCCCCCAACTTCTTGTCTCTTGGGATT : 8853880

      39 : euHisPheAlaLeuThrSer :      44
           !!||||||  !|||||||||
           heHisPheIleLeuThrSer
 8853881 : TTCATTTCATCCTCACATCC : 8853900

####################################
Hits: FCUL_02883.1-mRNA-1 Chr1 9037694 9037898 2276 371 100
Query gene model: FCUL_02883.1-mRNA-1	0	19	0	FCUL_02883.1-mRNA-1	1	105	0

Genewise:
FCUL_02883.1      36 ERSICSAAKSARNVVWACQAQAKVSAFWPKLASFPATGQVQCVILFECP 
                      RSICSAAKSARNVVWACQAQAKVSAFWPKLASFPATGQVQCVILFECP 
                     xRSICSAAKSARNVVWACQAQAKVSAFWPKLASFPATGQVQCVILFECP
FCUL_02883.1      98 Nctataggaagcaggtgtcgcgagtgttcacgttcgagcgctgattgtc 
                     Ngctggccagcgattgcgacacatcctgcatcctcccgatagttttagc 
                     gtcactttactcttcgttataaatttcgggatactttaggataagtatt

FCUL_02883.1      85 NWMATYTKYGYHVELGDLVF                              
                     NWMATYTKYGYHVELGDLVF                              
                     NWMATYTKYGYHVELGDLVF                              
FCUL_02883.1     245 atagataatgtcggtggcgt                              
                     agtccacaagaatatgattt                              
                     cggagcggcacttggttctc                             

Pseudogene CDS:
>FCUL_02883.1-mRNA-1ps:9037694-9037898.[98:304].sp
NNGCGTTCCATATGCAGTGCTGCTAAAAGCGCTCGCAATGTTGTCTGGGCTTGTCAAGCT
CAAGCAAAAGTTTCTGCTTTCTGGCCGAAGCTAGCTTCATTCCCTGCTACTGGACAGGTG
CAATGTGTAATATTGTTTGAATGTCCTAACTGGATGGCAACGTACACGAAGTACGGATAC
CATGTTGAGTTGGGTGATCTCGTTTTC

Dis_tfasty:  NO

Exonerate model:
         Query: FCUL_02883.1-mRNA-1
        Target: Chr1
         Model: protein2genome:local
     Raw score: 371
   Query range: 36 -> 104
  Target range: 9037694 -> 9037898

      37 : ArgSerIleCysSerAlaAlaLysSerAlaArgAsnValValTrpAlaCysGlnAl :      55
           ||||||||||||||||||||||||||||||||||||||||||||||||||||||||
           ArgSerIleCysSerAlaAlaLysSerAlaArgAsnValValTrpAlaCysGlnAl
 9037695 : CGTTCCATATGCAGTGCTGCTAAAAGCGCTCGCAATGTTGTCTGGGCTTGTCAAGC : 9037749

      56 : aGlnAlaLysValSerAlaPheTrpProLysLeuAlaSerPheProAlaThrGlyG :      74
           ||||||||||||||||||||||||||||||||||||||||||||||||||||||||
           aGlnAlaLysValSerAlaPheTrpProLysLeuAlaSerPheProAlaThrGlyG
 9037750 : TCAAGCAAAAGTTTCTGCTTTCTGGCCGAAGCTAGCTTCATTCCCTGCTACTGGAC : 9037806

      75 : lnValGlnCysValIleLeuPheGluCysProAsnTrpMetAlaThrTyrThrLys :      92
           ||||||||||||||||||||||||||||||||||||||||||||||||||||||||
           lnValGlnCysValIleLeuPheGluCysProAsnTrpMetAlaThrTyrThrLys
 9037807 : AGGTGCAATGTGTAATATTGTTTGAATGTCCTAACTGGATGGCAACGTACACGAAG : 9037860

      93 : TyrGlyTyrHisValGluLeuGlyAspLeuValPhe :     104
           ||||||||||||||||||||||||||||||||||||
           TyrGlyTyrHisValGluLeuGlyAspLeuValPhe
 9037861 : TACGGATACCATGTTGAGTTGGGTGATCTCGTTTTC : 9037898

####################################
Hits: NechaT82683 Chr1 9152758 9152162 417 445n 52.53
Query gene model: NechaT82683	0	313	0

Genwise:
NechaT82683       40 KPSEAPYAFSRWLPLILQTRNVDPSAVQTVCLSRAQARLLVDASATSII 
                      PSEAPY++ RWL LI  TRN+D   VQ + L+  QA+ LV A  +SII 
                     RPSEAPYSYERWLSLIXTTRNLDQREVQVIKLTSKQAKFLVAAFGSSII 
NechaT82683ps:9  111 cctggctttgatcttataacacgcaggcgaacatacgatcgggtgataa 
                     gccaccacaaggtcttaccgataagatattatccaacatttcctggctt 
                     tcagtttacgagaggcaaactttaaaagccgaaaaacgcacaccttctc

NechaT82683       89 TGELSRALGEDLEDEVTPAFSSLHFPPEGLFMRLTGCSPKDGRWRDPTR 
                     TG  +RA  ED EDE+ P F +LH PP+GLFM L  CS KDGR   P R 
                     TGVPNRAYQEDTEDEILPHFRALH!PPQGLFMHLDRCSLKDGRQTAPGR
NechaT82683      258 aggcacgtcggagggaccctcgcc2cccgttactgattcaggccagcga 
                     cgtcagcaaaacaaattcatgcta ccagtttataggctaaggacccgg 
                     ataataacgaccgtgagaccatct aggggcgtgcacgcgtctataaaa
NechaT82683      138 PSLHSTDDIILRLTTSNRARNDIVNSLETGSETVEVTLLPFDARMDSRH 
                       LHS ++IILRL TS RAR+++  SLE G   ++ +LLPF  RM S+  
                     -LLHSPNNIILRLATSQRARSEMTKSLEGGKPAIDPSLLPFIHRMGSKR 
NechaT82683ps   404  tcctcaaaacctgatccgcagaaaacgggacgagctccctaccagaaa 
                      ttaccaatttgtcccagcggatcagtaggacctaccttcttagtggag 
                      gtcaactcttagtgaaaaccaggattaaagttcctcttcttttggcaa

NechaT82683      187 EYRVFCCPKSGNITAVSQYCWHKPWLFHGRPGTALKPVADKIWAGIVVL 
                     E+RV+C P    ITAVSQYC H+PWLF  +     + V  KIW+GI  + 
                     EHRVYCAPLMEAITAVSQYCXHRPWLFATQDLENNRKVMPKIWSGIQKI 
NechaT82683ps   548 gccgttgccaggaaggactttccctctgacgcgaacagacaatagacaa 
                     aagtagccttactcctgaaggagcgttccaataaagattcatgggtaat 
                     acagctaagggctgattatcatatgtcgtacggctcgggaaagccaggt

NechaT82683      236 H                                                 
                     H                                                 
                     H                                                 
NechaT82683ps    695 c                                                 
                     a                                                 
                     t                                                

>NechaT82683ps:9152758-9152162.[111:329].sp
CGTCCCTCAGAGGCTCCTTATTCATACGAGAGATGGCTATCGTTGATCTAAACAACACGC
AATCTTGATCAAAGAGAAGTACAGGTCATCAAGCTAACATCAAAACAAGCCAAGTTCCTA
GTCGCAGCCTTCGGTAGTTCCATTATCACAGGTGTACCAAATCGAGCATACCAGGAAGAC
ACCGAGGATGAGATACTGCCACACTTCCGAGCTCTCCATCCACCGCAGGGGTTGTTCATG
CATTTGGACAGATGCTCGCTCAAGGATGGCCGTCAAACT
GCACCAGGAAGATTGCTTCACTCACCAAACAATATCATTCTTCGATTGGCTACGTCACAA
CGAGCACGCAGCGAAATGACGAAAAGTCTTGAAGGAGGAAAGCCTGCTATCGACCCTTCC
CTTCTTCCCTTTATTCATCGTATGGGGAGCAAAAGAGAACACCGAGTGTACTGTGCACCA
CTGATGGAGGCCATTACGGCAGTTAGTCAATATTGCTGACATCGACCTTGGCTTTTCGCG
ACTCAAGACCTGGAGAACAATCGCAAGGTGATGCCAAAAATATGGAGCGGCATACAGAAG
ATTCAT

Dis_tfasty:  YES
Exonerate model:
         Query: NechaT82683
        Target: Chr1 [revcomp]
         Model: protein2genome:local
     Raw score: 445
   Query range: 36 -> 236
  Target range: 9152758 -> 9152162

      37 : AspLeuSerLysProSerGluAlaProTyrAlaPheSerArgTrpLeuProLeuIl :      55
           ...:!!  !:::||||||||||||||||||:!!!:!..!||||||||| !!|||||
           SerIleLeuArgProSerGluAlaProTyrSerTyrGluArgTrpLeuSerLeuIl
 9152758 : TCAATACTACGTCCCTCAGAGGCTCCTTATTCATACGAGAGATGGCTATCGTTGAT : 9152704

      56 : eLeuGlnThrArgAsnValAspProSerAlaValGlnThrValCysLeuSerArgA :      74
           |! !  !|||||||||:!!|||! !!!!! !||||||..!:!!   |||!!!  ! 
           e***ThrThrArgAsnLeuAspGlnArgGluValGlnValIleLysLeuThrSerL
 9152703 : CTAAACAACACGCAATCTTGATCAAAGAGAAGTACAGGTCATCAAGCTAACATCAA : 9152647

      75 : laGlnAlaArgLeuLeuValAspAlaSerAlaThrSerIleIleThrGlyGluLeu :      92
            !||||||!:!!!!||||||!  |||! !!.!!:!|||||||||||||||! !! !
           ysGlnAlaLysPheLeuValAlaAlaPheGlySerSerIleIleThrGlyValPro
 9152646 : AACAAGCCAAGTTCCTAGTCGCAGCCTTCGGTAGTTCCATTATCACAGGTGTACCA : 9152593

      93 : SerArgAlaLeuGlyGluAspLeuGluAspGluValThrProAlaPhe--SerSer :     110
           !:!||||||! !  !||||||  !|||||||||:!!  !|||  !|||##||||||
           AsnArgAlaTyrGlnGluAspThrGluAspGluIleLeuProHisPhe##SerSer
 9152592 : AATCGAGCATACCAGGAAGACACCGAGGATGAGATACTGCCACACTTCCGAGCTCT : 9152537

     111 : LeuHisPheProProGluGlyLeuPheMetArgLeuThrGlyCysSerProLysAs :     129
              !  |||||||||:!!||||||||||||!.!|||  ! !!||||||! !|||||
           ---ProPheProProGlnGlyLeuPheMetHisLeuAspArgCysSerLeuLysAs
 9152536 : ---CCATTTCCACCGCAGGGGTTGTTCATGCATTTGGACAGATGCTCGCTCAAGGA : 9152483

     130 : pGlyArgTrpArgAspProThrArgProSerLeuHisSerThrAspAspIleIleL :     148
           |||||||   ! !!  |||  !|||   ! !||||||||| !!:!!:!!|||||||
           pGlyArgGlnThrAlaProGlyArg---LeuLeuHisSerProAsnAsnIleIleL
 9152482 : TGGCCGTCAAACTGCACCAGGAAGA---TTGCTTCACTCACCAAACAATATCATTC : 9152429

     149 : euArgLeuThrThrSerAsnArgAlaArgAsnAspIleValAsnSerLeuGluThr :     166
           ||||||||.!!||||||.!.|||||||||!:!!!:!!:..!!!.|||||||||  !
           euArgLeuAlaThrSerGlnArgAlaArgSerGluMetThrLysSerLeuGluGly
 9152428 : TTCGATTGGCTACGTCACAACGAGCACGCAGCGAAATGACGAAAAGTCTTGAAGGA : 9152375

     167 : GlySerGluThrValGluValThrLeuLeuProPheAspAlaArgMetAspSerAr :     185
           |||!.!   .!!:!!!!:  !:!!||||||||||||  !  !||||||!  |||!:
           GlyLysProAlaIleAspProSerLeuLeuProPheIleHisArgMetGlySerLy
 9152374 : GGAAAGCCTGCTATCGACCCTTCCCTTCTTCCCTTTATTCATCGTATGGGGAGCAA : 9152318

     186 : gHisGluTyrArgValPheCysCysProLysSerGlyAsnIleThrAlaValSerG :     204
           !...|||:!!||||||!:!|||...|||  !! !! !  !||||||||||||||||
           sArgGluHisArgValTyrCysAlaProLeuMetGluAlaIleThrAlaValSerG
 9152317 : AAGAGAACACCGAGTGTACTGTGCACCACTGATGGAGGCCATTACGGCAGTTAGTC : 9152261

     205 : lnTyrCysTrpHisLysProTrpLeuPheHisGlyArgProGlyThrAlaLeuLys :     222
           ||||||||!! |||::!||||||||||||     !!:!  !  !  !  !  !:::
           lnTyrCys***HisArgProTrpLeuPheAlaThrGlnAspLeuGluAsnAsnArg
 9152260 : AATATTGCTGACATCGACCTTGGCTTTTCGCGACTCAAGACCTGGAGAACAATCGC : 9152207

     223 : ProValAlaAspLysIleTrpAlaGlyIleValValLeuHis :     236
             !|||  !   |||||||||::!||||||  !  !:!!|||
           LysValMetProLysIleTrpSerGlyIleGlnLysIleHis
 9152206 : AAGGTGATGCCAAAAATATGGAGCGGCATACAGAAGATTCAT : 9152163

####################################
Hits: FCUL_02953.1-mRNA-1 Chr1 9244445 9244618 134 158n 93.94
Query gene model: FCUL_02953.1-mRNA-1	0	9	1	FCUL_02953.1-mRNA-1	1	35	0

Genewise:

FCUL_02953.1       1 MQEFSVYMQATYWFCMDCPAPCQENRTSNVCIRQ                
                          +  +AT WFCMDCPAPCQENR SNVCIRQ                
                     EHHTDLLDKATDWFCMDCPAPCQENRISNVCIRQ                
FCUL_02953.1     172 gccagttgagagtttagtcgctcgaaatagtaac                
                     aaacattaaccagtgtagcccgaaagtcatgtga                
                     gcttcggcagttgccgtctctcgacaagtataaa               

Pseudogene CDS:
>FCUL_02953.1-mRNA-1ps:9244445-9244618.[172:273].sp
GAGCACCATACTGACTTGTTGGACAAAGCGACTGATTGGTTCTGCATGGATTGCCCTGCC
CCTTGCCAGGAAAACAGAATATCGAATGTATGTATAAGACAA

Dis_tfasty:  NO
Exonerate model:

         Query: FCUL_02953.1-mRNA-1
        Target: Chr1
         Model: protein2genome:local
     Raw score: 158
   Query range: 0 -> 34
  Target range: 9244445 -> 9244618

       1 : MetGlnGluPheSerValTyrMetGln{A}  >>>> Target Intron 1 >>> :      10
           |||||||||||||||||||||||||||{|}            71 bp         
           MetGlnGluPheSerValTyrMetGln{A}++                        
 9244446 : ATGCAGGAGTTCTCGGTATACATGCAA{G}gt........................ : 9244476

      11 : >  {la}ThrTyrTrpPheCysMetAspCysProAlaProCysGlnGluAsnArgT :      27
              {||}||| !!||||||||||||||||||||||||||||||||||||||||||!
            ++{la}ThrAspTrpPheCysMetAspCysProAlaProCysGlnGluAsnArgI
 9244477 : .ag{CG}ACTGATTGGTTCTGCATGGATTGCCCTGCCCCTTGCCAGGAAAACAGAA : 9244595

      28 : hrSerAsnValCysIleArgGln :      34
            !|||||||||||||||||||||
           leSerAsnValCysIleArgGln
 9244596 : TATCGAATGTATGTATAAGACAA : 9244618

####################################
Hits: FCUL_03023.1-mRNA-1 Chr1 9451310 9451472 2256 276n 98.15

Query gene model: FCUL_03023.1-mRNA-1	0	55	0

Chr1	exonerate:protein2genome:local	cds	9451311	9451472	.	+	.	

Comp Matrix:         /usr/share/wise/BLOSUM62.bla

Gap open:            12

Gap extension:       2

Start/End            default

Target Sequence      FCUL_03023.1-mRNA-1ps:9451310-9451472


GT/AG bits penalty   -9.96


Genewise model:
FCUL_03023.1       1 MNRYPFTLEDTKSSDKELFEGSDTGNLIPKTTIFTRHPTSQTSQPASAT 
                     MNRYPFTLE TKSSDKELFEGSDTGNLIPKTTIFTRHPTSQTSQPASAT 
                     MNRYPFTLEHTKSSDKELFEGSDTGNLIPKTTIFTRHPTSQTSQPASAT 
FCUL_03023.1     101 aactctacgcaattgagctggtgagacacaaaataaccatcaaccgaga 
                     tagactctaacaccaaattagcacgattcaccttcgacccacgaccgcc 
                     gtacatccacaatctaagtaaatttttcaagactgatagagataaacgt

FCUL_03023.1      50 FSKCS                                             
                     FSKCS                                             
                     FSKCS                                             
FCUL_03023.1     248 taatt                                             
                     tgagc                                             
                     ttgtt                                            

Pseudogene CDS:
>FCUL_03023.1-mRNA-1ps:9451310-9451472.[101:262].sp
ATGAATCGATACCCATTTACCCTCGAACACACAAAATCTTCCGATAAAGAACTGTTTGAA
GGATCAGATACTGGTAATCTTATCCCAAAAACGACAATCTTTACGAGACATCCAACGTCA
CAGACAAGTCAACCAGCAAGCGCGACTTTTAGTAAGTGTTCT

Dis_tfasty:  NO
Exonerate model:

         Query: FCUL_03023.1-mRNA-1
        Target: Chr1
         Model: protein2genome:local
     Raw score: 276
   Query range: 0 -> 54
  Target range: 9451310 -> 9451472

       1 : MetAsnArgTyrProPheThrLeuGluAspThrLysSerSerAspLysGluLeuPh :      19
           ||||||||||||||||||||||||||| !!||||||||||||||||||||||||||
           MetAsnArgTyrProPheThrLeuGluHisThrLysSerSerAspLysGluLeuPh
 9451311 : ATGAATCGATACCCATTTACCCTCGAACACACAAAATCTTCCGATAAAGAACTGTT : 9451365

      20 : eGluGlySerAspThrGlyAsnLeuIleProLysThrThrIlePheThrArgHisP :      38
           ||||||||||||||||||||||||||||||||||||||||||||||||||||||||
           eGluGlySerAspThrGlyAsnLeuIleProLysThrThrIlePheThrArgHisP
 9451366 : TGAAGGATCAGATACTGGTAATCTTATCCCAAAAACGACAATCTTTACGAGACATC : 9451422

      39 : roThrSerGlnThrSerGlnProAlaSerAlaThrPheSerLysCysSer :      54
           ||||||||||||||||||||||||||||||||||||||||||||||||||
           roThrSerGlnThrSerGlnProAlaSerAlaThrPheSerLysCysSer
 9451423 : CAACGTCACAGACAAGTCAACCAGCAAGCGCGACTTTTAGTAAGTGTTCT : 9451472
####################################
Hits: FCUL_03027.1-mRNA-1 Chr1 9464646 9464493 2251 264n 98.04
Query gene model: FCUL_03027.1-mRNA-1	0	50	1	FCUL_03027.1-mRNA-1	1	109	0

Genewise model:
FCUL_03027.1       1 MALPRKAAGVRPNINLNLLDPVRFDSPPMLHRHTGNRGVLQPFLTRVRS 
                     MALPRKAAGVRPNINLNLLDPVRFDSPPMLHRHTGNRGVLQPFLTRVRS 
                     MALPRKAAGVRPNINLNLLDPVRFDSPPMLHRHTGNRGVLQPFLTRVRS 
FCUL_03027.1     102 agcccaggggccaaacactgcgctgaccaccacagaaggccctcaagat 
                     tctcgaccgtgcatatattactgtagccttagacgaggttacttcgtgc 
                     gggctagtctctcccccagtaacttccgggcgcactgcgtattgcacga

FCUL_03027.1      50 GT                                                
                     G+                                                
                     GS                                                
FCUL_03027.1     249 ga                                                
                     gg                                                
                     at                                               

Pseudogene CDS:
>FCUL_03027.1-mRNA-1ps:9464646-9464493.[102:254].sp
ATGGCGCTGCCCCGTAAAGCGGCTGGCGTTCGCCCTAACATCAACCTCAACCTATTGGAT
CCAGTACGCTTTGATAGCCCCCCGATGCTGCACAGGCACACAGGCAATAGGGGCGTGCTT
CAACCTTTTCTGACCAGAGTCAGGTCAGGAAGT

Dis_tfasty:  NO
Exonerate model:

         Query: FCUL_03027.1-mRNA-1
        Target: Chr1 [revcomp]
         Model: protein2genome:local
     Raw score: 264
   Query range: 0 -> 51
  Target range: 9464646 -> 9464493

       1 : MetAlaLeuProArgLysAlaAlaGlyValArgProAsnIleAsnLeuAsnLeuLe :      19
           ||||||||||||||||||||||||||||||||||||||||||||||||||||||||
           MetAlaLeuProArgLysAlaAlaGlyValArgProAsnIleAsnLeuAsnLeuLe
 9464646 : ATGGCGCTGCCCCGTAAAGCGGCTGGCGTTCGCCCTAACATCAACCTCAACCTATT : 9464592

      20 : uAspProValArgPheAspSerProProMetLeuHisArgHisThrGlyAsnArgG :      38
           ||||||||||||||||||||||||||||||||||||||||||||||||||||||||
           uAspProValArgPheAspSerProProMetLeuHisArgHisThrGlyAsnArgG
 9464591 : GGATCCAGTACGCTTTGATAGCCCCCCGATGCTGCACAGGCACACAGGCAATAGGG : 9464535

      39 : lyValLeuGlnProPheLeuThrArgValArgSerGlyThr :      51
           ||||||||||||||||||||||||||||||||||||||!:!
           lyValLeuGlnProPheLeuThrArgValArgSerGlySer
 9464534 : GCGTGCTTCAACCTTTTCTGACCAGAGTCAGGTCAGGAAGT : 9464494

####################################
Hits: FCUL_03073.1-mRNA-1 Chr1 9606677 9606551 138 226n 95.24
Query gene model: FCUL_03073.1-mRNA-1	0	43	0

Genewise model:
FCUL_03073.1       1 MKCFESLPIATSLVPATFANGSPSFWLWNSLWTRMAMCPWHK        
                     MKCFESLPIA SLVPATFANGSPSFWLWNSLWTRMAMCP HK        
                     MKCFESLPIAASLVPATFANGSPSFWLWNSLWTRMAMCPCHK        
FCUL_03073.1     102 aattgtccaggacgcgatgagacattttatctacagatctca        
                     tagtactctccgttccctcaggcgtgtgactgcgtctgcgaa        
                     gaccaatactcctctctcttgcgtcgagcctgccgcgtctca       

Pseudogene CDS:
>FCUL_03073.1-mRNA-1ps:9606677-9606551.[102:227].sp
ATGAAATGCTTCGAATCACTTCCAATCGCTGCCAGCCTTGTCCCTGCCACTTTCGCTAAT
GGGAGCCCGAGTTTCTGGTTATGGAACTCCCTTTGGACCCGCATGGCCATGTGTCCCTGT
CACAAA

Dis_tfasty:  NO
Exonerate model:

         Query: FCUL_03073.1-mRNA-1
        Target: Chr1 [revcomp]
         Model: protein2genome:local
     Raw score: 226
   Query range: 0 -> 42
  Target range: 9606677 -> 9606551

       1 : MetLysCysPheGluSerLeuProIleAlaThrSerLeuValProAlaThrPheAl :      19
           ||||||||||||||||||||||||||||||.!!|||||||||||||||||||||||
           MetLysCysPheGluSerLeuProIleAlaAlaSerLeuValProAlaThrPheAl
 9606677 : ATGAAATGCTTCGAATCACTTCCAATCGCTGCCAGCCTTGTCCCTGCCACTTTCGC : 9606623

      20 : aAsnGlySerProSerPheTrpLeuTrpAsnSerLeuTrpThrArgMetAlaMetC :      38
           ||||||||||||||||||||||||||||||||||||||||||||||||||||||||
           aAsnGlySerProSerPheTrpLeuTrpAsnSerLeuTrpThrArgMetAlaMetC
 9606622 : TAATGGGAGCCCGAGTTTCTGGTTATGGAACTCCCTTTGGACCCGCATGGCCATGT : 9606566

      39 : ysProTrpHisLys :      42
           |||||!! ||||||
           ysProCysHisLys
 9606565 : GTCCCTGTCACAAA : 9606552

####################################
Hits: FCUL_03104.1-mRNA-1 Chr1 9690867 9690512 142 321n 98.63
Query gene model: FCUL_03104.1-mRNA-1	0	18	0	FCUL_03104.1-mRNA-1	1	57	0	FCUL_03104.1-mRNA-1	2	76	0

Genewise model:
FCUL_03104.1       1 MLRGRSYAIVADERG                              CRIA 
                     MLRGRSYAIVADERG                                IA 
                     MLRGRSYAIVADERG           P:P[ccc]           PFIA 
FCUL_03104.1     102 acagcttgaggggagCCGTGCCGT  Intron 1       TAGCctag 
                     ttgggcacttcaagg  <2-----[149    :    246]-2> cttc 
                     gtataccccatcgat                              actt

FCUL_03104.1      21 SSVDETRFSVSIKVACFLVSWSSSECLCLAGGNVLW              
                     SSVDETRFSVSIKVACFLVSWSSSECLCLAGGNVLW              
                     SSVDETRFSVSIKVACFLVSWSSSECLCLAGGNVLW              
FCUL_03104.1     260 ttgggaatagtaaggtttgtttaagtcttgggagct              
                     cctaacgtgtctatcgtttcgcggagtgtcggattg              
                     gcatgagcccgcagctcattgcttgcgcacatcttg             

FCUL_03104.1      57                               CSNFVQMLRPDDADVVER  
                                                   CSNFVQMLRPDDADV+ER  
                                M:I[att]           CSNFVQMLRPDDADVIER  
FCUL_03104.1     368 ATGTGAGTC  Intron 2       CAGTttatgcacccgggggagc  
                       <2-----[370    :    401]-2> gcattattgcaacattag  
                                                   tactaggtccttctttgt 

Pseudogene CDS:
>FCUL_03104.1-mRNA-1ps:9690867-9690512.[102:456].sp
ATGCTTAGAGGTCGATCCTACGCCATCGTAGCTGACGAGAGAGGTCCCCCATTCATTGCT
TCGTCCGTAGATGAGACAAGGTTCAGCGTCTCGATCAAAGTGGCCTGTTTCTTAGTTTCT
TGGTCCAGTAGTGAGTGCCTGTGCTTAGCCGGAGGTAACGTTCTTTGGATTTGTTCAAAC
TTTGTACAGATGCTTCGCCCCGATGATGCCGATGTTATTGAGCGT

Dis_tfasty:  NO
Exonerate model:

         Query: FCUL_03104.1-mRNA-1
        Target: Chr1 [revcomp]
         Model: protein2genome:local
     Raw score: 321
   Query range: 0 -> 75
  Target range: 9690867 -> 9690512

       1 : MetLeuArgGlyArgSerTyrAlaIleValAlaAspGluArgGlyProCys{A}   :      18
           |||||||||||||||||||||||||||||||||||||||||||||||||||{!}  
           MetLeuArgGlyArgSerTyrAlaIleValAlaAspGluArgGlyProCys{L}++
 9690867 : ATGCTTAGAGGTCGATCCTACGCCATCGTAGCTGACGAGAGAGGTCCGTGC{C}gt : 9690815

      19 : >>>> Target Intron 1 >>>>  {rg}IleAlaSerSerValAspGluThrA :      27
                     98 bp            { !}|||||||||||||||||||||||||
                                    +-{eu}IleAlaSerSerValAspGluThrA
 9690814 : .........................at{TC}ATTGCTTCGTCCGTAGATGAGACAA : 9690691

      28 : rgPheSerValSerIleLysValAlaCysPheLeuValSerTrpSerSerSerGlu :      45
           ||||||||||||||||||||||||||||||||||||||||||||||||||||||||
           rgPheSerValSerIleLysValAlaCysPheLeuValSerTrpSerSerSerGlu
 9690690 : GGTTCAGCGTCTCGATCAAAGTGGCCTGTTTCTTAGTTTCTTGGTCCAGTAGTGAG : 9690637

      46 : CysLeuCysLeuAlaGlyGlyAsnValLeuTrp{Me}  >>>> Target Intro :      57
           |||||||||||||||||||||||||||||||||{!!}            32 bp  
           CysLeuCysLeuAlaGlyGlyAsnValLeuTrp{Il}++                 
 9690636 : TGCCTGTGCTTAGCCGGAGGTAACGTTCTTTGG{AT}gt................. : 9690597

      58 : n 2 >>>>  {t}CysSerAsnPheValGlnMetLeuArgProAspAspAlaAspV :      72
                     {:}|||||||||||||||||||||||||||||||||||||||||||
                   ++{e}CysSerAsnPheValGlnMetLeuArgProAspAspAlaAspV
 9690596 : ........ag{T}TGTTCAAACTTTGTACAGATGCTTCGCCCCGATGATGCCGATG : 9690524

      73 : alValGluArg :      75
           ||:!!||||||
           alIleGluArg
 9690523 : TTATTGAGCGT : 9690513

####################################
Hits: FOXG_05431T0 Chr1 9740857 9741384 1779 266n 57.63
Query gene model: FOXG_05431T0	0	73	2	FOXG_05431T0	1	119	0

FOXG_05431T0       1 MVLSRLRCLDSHILANALIWFLIEAADWLLGRGGAESRHHIRRHAVDGR 
                      +LSRLRC   HIL   LI +     DWLLGR GA+SRHHIRRHAVDGR 
                     WILSRLRCPSIHILVELLIRLRSTGLDWLLGREGAQSRHHIRRHAVDGR 
FOXG_05431T0ps:   98 tactccatcaacatggccaccaaagcgtctgcgggctcccacccgggga 
                     gttcgtggcgtatttatttgtggcgtagttggagcacgaatggactagg 
                     gtgtcggcgccctgggtgcgcatacttggggaacagcaccccatggtta

FOXG_05431T0      50 IKICGWLRRHSSLFEAGVVQKSSDVCWIEAEIRLEEEW---SSS      
                     +  CGWL  H SL E GVVQK S V       +    W    S+      
                     LTACGWLLGHRSL!EPGVVQKYSPVPCCNDRSKASLPWMICDST      
FOXG_05431T0ps:  245 tagtgtccgcctc4gcgggcatacgcttagctagtcctaatgta      
                     tccgggttgagct acgttaaagctcggaagcacctcgttgacc      
                     agtttggggctgt gatttggctcagctccgcggtttggactga    
 
FOXG_05431T0      91                               CGCQCRGKSERGADILHPT 
                                                      Q RGKSERGA++LHPT 
                               R:S[agt]            ALVQRRGKSERGAEVLHPT 
FOXG_05431T0ps:  378 AGTCTAAG  Intron 1       AAGGTgcgcccgaagcggggccca 
                      <1-----[379    :    541]-1>  cttagggagaggcattacc 
                                                   agggcccgcggccatccac
FOXG_05431T0     111 VPQGRGPLG                                         
                     VPQGRG  G                                         
                     VPQGRGRRG                                         
FOXG_05431T0ps:  601 gccgagccg                                         
                     tcagggggg                                         
                     aggagcaag                                        

>FOXG_05431T0ps:9740857-9741384.[98:283].sp
TGGATTCTGTCTCGCCTGAGGTGCCCGAGCATCCACATTTTGGTGGAGCTTCTGATCCGG
CTCAGAAGTACAGGCCTTGATTGGCTGTTGGGGCGAGAAGGCGCACAGTCCCGACACCAC
ATCCGCCGACATGCGGTGGATGGTAGATTAACGGCTTGTGGTTGGCTGCTGGGGCACCGT
TCGCTT
>FOXG_05431T0ps:9740857-9741384.[288:627].sp
GAGCCAGGTGTTGTTCAGAAGTACAGTCCCGTACCGTGCTGTAACGACCGGTCCAAGGCG
TCTCTTCCTTGGATGATATGCGATTCGACAAGTGCACTGGTGCAGCGCCGCGGCAAGAGC
GAGCGGGGCGCCGAAGTTCTCCACCCAACCGTACCGCAGGGAAGGGGCCGACGAGGG


Dis_tfasty:  YES
Exonerate model:

         Query: FOXG_05431T0
        Target: Chr1
         Model: protein2genome:local
     Raw score: 266
   Query range: 1 -> 119
  Target range: 9740857 -> 9741384

       2 : ValLeuSerArgLeuArgCysLeuAspSerHisIleLeuAlaAsnAlaLeuIleTr :      20
           :!!||||||||||||||||||! !..!! !|||||||||!.!.!.  !|||||| !
           IleLeuSerArgLeuArgCysProSerIleHisIleLeuValGluLeuLeuIleAr
 9740858 : ATTCTGTCTCGCCTGAGGTGCCCGAGCATCCACATTTTGGTGGAGCTTCTGATCCG : 9740912

      21 : pPheLeuIleGluAlaAlaAspTrpLeuLeuGlyArgGlyGlyAlaGluSerArgH :      39
           !.!!  !! !  !!.!  !||||||||||||||||||! !||||||:!!|||||||
           gLeuArgSerThrGlyLeuAspTrpLeuLeuGlyArgGluGlyAlaGlnSerArgH
 9740913 : GCTCAGAAGTACAGGCCTTGATTGGCTGTTGGGGCGAGAAGGCGCACAGTCCCGAC : 9740969

      40 : isHisIleArgArgHisAlaValAspGlyArgIleLysIleCysGlyTrpLeuArg :      57
           ||||||||||||||||||||||||||||||||:!!! !  !||||||||||||! !
           isHisIleArgArgHisAlaValAspGlyArgLeuThrAlaCysGlyTrpLeuLeu
 9740970 : ACCACATCCGCCGACATGCGGTGGATGGTAGATTAACGGCTTGTGGTTGGCTGCTG : 9741023

      58 : ArgHisSerSerLeu-PheGluAlaGlyValValGlnLysSerSerAspValCysT :      76
            !!||| !!||||||#.!.||| !!|||||||||||||||! !|||  !|||   !
           GlyHisArgSerLeu#LeuGluProGlyValValGlnLysTyrSerProValProC
 9741024 : GGGCACCGTTCGCTTTCTGGAGCCAGGTGTTGTTCAGAAGTACAGTCCCGTACCGT : 9741081

      77 : rpIleGluAlaGluIleArgLeuGluGluGluTrpSer  >>>> Target Intr :      89
           !   !.!.! !..!  !!:!  !...      |||! !            172 bp
           ysCysAsnAspArgSerLysAlaSerLeuProTrpMet-+                
 9741082 : GCTGTAACGACCGGTCCAAGGCGTCTCTTCCTTGGATGat................ : 9741122

      90 : on 1 >>>>  SerSerArgCysGlyCysGlnCysArgGlyLysSerGluArgGly :     103
                      !.!!.! !!...  !   ||| !!|||||||||||||||||||||
                    -+LysLysGlyAlaLeuValGlnArgArgGlyLysSerGluArgGly
 9741123 : .........tgAAGAAAGGTGCACTGGTGCAGCGCCGCGGCAAGAGCGAGCGGGGC : 9741334

     104 : AlaAspIleLeuHisProThrValProGlnGlyArgGlyProLeuGly :     119
           |||!!::!!||||||||||||||||||||||||||||||! !! !|||
           AlaGluValLeuHisProThrValProGlnGlyArgGlyArgArgGly
 9741335 : GCCGAAGTTCTCCACCCAACCGTACCGCAGGGAAGGGGCCGACGAGGG : 9741384

####################################
Hits: FCUL_03139.1-mRNA-1 Chr1 9811681 9811768 139 152n 100
Query gene model: FCUL_03139.1-mRNA-1	0	30	0

Genewise model:
FCUL_03139.1       1 MHRGPLQAGKGALGPIRGATVFAPLEEPV                     
                     MHRGPLQAGKGALGPIRGATVFAPLEEPV                     
                     MHRGPLQAGKGALGPIRGATVFAPLEEPV                     
FCUL_03139.1     101 accgcccggaggcgcacggagtgctggcg                     
                     taggctacgagctgctggccttcctaact                     
                     gtacgggccgctttgttcacccgggagac                    

Pseudogene CDS:
>FCUL_03139.1-mRNA-1ps:9811681-9811768.[101:187].sp
ATGCATCGAGGCCCGCTGCAGGCCGGCAAGGGCGCTCTTGGTCCGATTCGTGGCGCAACC
GTCTTCGCGCCGTTGGAAGAGCCAGTC


Dis_tfasty:  NO
Exonerate model:

         Query: FCUL_03139.1-mRNA-1
        Target: Chr1
         Model: protein2genome:local
     Raw score: 152
   Query range: 0 -> 29
  Target range: 9811681 -> 9811768

       1 : MetHisArgGlyProLeuGlnAlaGlyLysGlyAlaLeuGlyProIleArgGlyAl :      19
           ||||||||||||||||||||||||||||||||||||||||||||||||||||||||
           MetHisArgGlyProLeuGlnAlaGlyLysGlyAlaLeuGlyProIleArgGlyAl
 9811682 : ATGCATCGAGGCCCGCTGCAGGCCGGCAAGGGCGCTCTTGGTCCGATTCGTGGCGC : 9811736

      20 : aThrValPheAlaProLeuGluGluProVal :      29
           |||||||||||||||||||||||||||||||
           aThrValPheAlaProLeuGluGluProVal
 9811737 : AACCGTCTTCGCGCCGTTGGAAGAGCCAGTC : 9811768

####################################
Hits: FCUL_03142.1-mRNA-1 Chr1 9818599 9818947 140-141 182n 95.45

Query gene model: FCUL_03142.1-mRNA-1	0	116	1	FCUL_03142.1-mRNA-1	1	160	0

Chr1	exonerate:protein2genome:local	cds	9818600	9818704	.	+	.	

Chr1	exonerate:protein2genome:local	cds	9818882	9818947	.	+	.	

Comp Matrix:         /usr/share/wise/BLOSUM62.bla

Gap open:            12

Gap extension:       2

Start/End            default

Target Sequence      FCUL_03142.1-mRNA-1ps:9818599-9818947


GT/AG bits penalty   -9.96


Genewise model:
FCUL_03142.1       1 MGWVKSLGSWMTETRAGSLVNLNPGPDPSQRTEME               
                     MGWVKSLGSWMTETRAGSLVNLNPGPDPSQ+TE+E               
                     MGWVKSLGSWMTETRAGSLVNLNPGPDPSQQTEIE               
FCUL_03142.1     101 agtgatcgataagaaggttgacacgcgctccagag               
                     tggtactgggtcacgcgcttatacgcaccaacata               
                     gggcaatatggtaaggttgccccttttcgaacgag              

Pseudogene CDS:
>FCUL_03142.1-mRNA-1ps:9818599-9818947.[101:205].sp
ATGGGGTGGGTCAAATCACTTGGAAGTTGGATGACTGAAACAAGGGCGGGTTCTTTGGTC
AACCTCAACCCTGGTCCTGATCCCTCGCAACAAACCGAGATAGAG


    
    
Disablements
    

    
    

    

    

    
    
    

    

Dis_tfasty:  NO
Exonerate model:

####################################
####################################
Hits: FFUJ_07259 Chr1 10141667 10142143 1406 493n 83.74

Query gene model: FFUJ_07259	0	29	2	FFUJ_07259	1	128	0

Chr1	exonerate:protein2genome:local	cds	10141668	10141756	.	+	.	

Chr1	exonerate:protein2genome:local	cds	10141861	10142143	.	+	.	

Comp Matrix:         /usr/share/wise/BLOSUM62.bla

Gap open:            12

Gap extension:       2

Start/End            default

Target Sequence      FFUJ_07259ps:10141667-10142143


GT/AG bits penalty   -9.96


FFUJ_07259         1 MSRGPVSSQLHLLSNLPAVPVGDKVRFLG                     
                     MSRGPV SQLHLLS+LPAVPVG+KVRFLG                     
                     MSRGPVPSQLHLLSDLPAVPVGNKVRFLG                     
FFUJ_07259ps:10  101 atcgcgctccctctgccggcggaagatcg                     
                     tcggctccatattcatcctctgaatgttg                     
                     ggggatttgtcggttgctatctcgcgtaa        
            
FFUJ_07259        30                               VTSYSTSSACLFLSHLYPR 
                                                   VTSYSTSSA L L HLYP+ 
                                C:C[tgt]           VTSYSTSSARLTLGHLYPK 
FFUJ_07259ps:10  188 TGGTAGGAC  Intron 1       CAGTgatttattgctacgcctca 
                       <2-----[190    :    293]-2> tccacccccgtctgataca 
                                                   cctcactgccgtttcttaa

FFUJ_07259        50 DSNATAVVDVSLLLESLTAEQTRVGEFVNVIGYITEQKMTRDKKQPYQE 
                     DS  TA VDVSLLL+SLT E+TRVGE+VNVIGY+TEQK  R KK PYQE 
                     DSTVTASVDVSLLLQSLTNEKTRVGEYVNVIGYVTEQKTIRHKKPPYQE 
FFUJ_07259ps:10  352 gaagagtgggacccctcaagaacgggtgagagtgagcaaaccaacctcg 
                     agctccctatgtttactcaaacgtgaatattgatcaaactgaaaccaaa 
                     tttcttagtacgtgaacctaaaccagcctaagctaaagttttggaatag

FFUJ_07259        99 SKQVCVQAIVLWSTGPMDLQKYEKLLDSK                     
                     SKQV VQAIVLWSTGPMDLQKYEKLL                        
                     SKQVGVQAIVLWSTGPMDLQKYEKLLSPH                     
FFUJ_07259ps:10  499 tacgggcgagcttagcagccatgaccacc                     
                     caatgtactttgccgctataaaaattgca                     
                     ggggttagaacgattggttaacagtttcc                    

>FFUJ_07259ps:10141667-10142143.[101:585].sp

ATGTCGCGGGGGCCAGTTCCTTCTCAGCTTCACTTGCTGTCTGATCTGCCCGCTGTACCT
GTCGGTAACAAGGTCAGGTTTCTAGGATGTGTCACCTCTTACTCAACCTCTTCGGCCCGC
TTGACTCTTGGTCACCTTTATCCAAAAGATAGTACTGTCACTGCTTCAGTGGATGTAAGC
CTGCTTCTGCAATCACTCACCAATGAAAAAACACGCGTCGGAGAGTACGTCAATGTAATA
GGGTACGTTACAGAACAAAAGACTATTCGTCATAAGAAGCCACCATATCAAGAGTCGAAG
CAGGTGGGTGTTCAAGCGATAGTACTCTGGTCAACTGGTCCGATGGATCTTCAAAAATAC
GAAAAGCTTCTTAGTCCCCAC


    

    
Disablements
    
    
    

10141572	    

    

    
    
    

Introns_blastn:
Dis_tfasty:  NO
Exonerate model:

         Query: FFUJ_07259
        Target: Chr1
         Model: protein2genome:local
     Raw score: 493
   Query range: 0 -> 124
  Target range: 10141667 -> 10142143

        1 : MetSerArgGlyProValSerSerGlnLeuHisLeuLeuSerAsnLeuProAla :       18
            |||||||||||||||||| !!|||||||||||||||||||||:!!|||||||||
            MetSerArgGlyProValProSerGlnLeuHisLeuLeuSerAspLeuProAla
 10141668 : ATGTCGCGGGGGCCAGTTCCTTCTCAGCTTCACTTGCTGTCTGATCTGCCCGCT : 10141719

       19 : ValProValGlyAspLysValArgPheLeuGly{Cy}  >>>> Target Int :       30
            ||||||||||||:!!||||||||||||||||||{||}            104 b
            ValProValGlyAsnLysValArgPheLeuGly{Cy}++               
 10141720 : GTACCTGTCGGTAACAAGGTCAGGTTTCTAGGA{TG}gt............... : 10141759

       31 : ron 1 >>>>  {s}ValThrSerTyrSerThrSerSerAlaCysLeuPheLeu :       43
            p           {|}||||||||||||||||||||||||||| !!|||  !|||
                      ++{s}ValThrSerTyrSerThrSerSerAlaArgLeuThrLeu
 10141760 : ..........ag{T}GTCACCTCTTACTCAACCTCTTCGGCCCGCTTGACTCTT : 10141898

       44 : SerHisLeuTyrProArgAspSerAsnAlaThrAlaValValAspValSerLeu :       61
            .!!||||||||||||!:!||||||!.!!.!||||||  !|||||||||||||||
            GlyHisLeuTyrProLysAspSerThrValThrAlaSerValAspValSerLeu
 10141899 : GGTCACCTTTATCCAAAAGATAGTACTGTCACTGCTTCAGTGGATGTAAGCCTG : 10141952

       62 : LeuLeuGluSerLeuThrAlaGluGlnThrArgValGlyGluPheValAsnVal :       79
            ||||||:!!|||||||||  !|||:!!|||||||||||||||!:!|||||||||
            LeuLeuGlnSerLeuThrAsnGluLysThrArgValGlyGluTyrValAsnVal
 10141953 : CTTCTGCAATCACTCACCAATGAAAAAACACGCGTCGGAGAGTACGTCAATGTA : 10142006

       80 : IleGlyTyrIleThrGluGlnLysMetThrArgAspLysLysGlnProTyrGln :       97
            |||||||||:!!||||||||||||!  ! !||| !!||||||! !|||||||||
            IleGlyTyrValThrGluGlnLysThrIleArgHisLysLysProProTyrGln
 10142007 : ATAGGGTACGTTACAGAACAAAAGACTATTCGTCATAAGAAGCCACCATATCAA : 10142060

       98 : GluSerLysGlnValCysValGlnAlaIleValLeuTrpSerThrGlyProMet :      115
            ||||||||||||||| !!||||||||||||||||||||||||||||||||||||
            GluSerLysGlnValGlyValGlnAlaIleValLeuTrpSerThrGlyProMet
 10142061 : GAGTCGAAGCAGGTGGGTGTTCAAGCGATAGTACTCTGGTCAACTGGTCCGATG : 10142114

      116 : AspLeuGlnLysTyrGluLysLeuLeu :      124
            |||||||||||||||||||||||||||
            AspLeuGlnLysTyrGluLysLeuLeu
 10142115 : GATCTTCAAAAATACGAAAAGCTTCTT : 10142143


####################################
Hits: FCUL_03278.1-mRNA-1 Chr1 10226756 10227153 2202 445n 94.85

Query gene model: FCUL_03278.1-mRNA-1	0	57	0	FCUL_03278.1-mRNA-1	1	98	0


Genewise model:
FCUL_03278.1       1 MSCIGINEISHANGAIDEAIWSGLWILVKYIALQETTEIKEDHDCNQVI
                     M CIGINEISHANGAIDEAIWSGLWILVKYIALQETTEIKEDHD NQVI
                     MPCIGINEISHANGAIDEAIWSGLWILVKYIALQETTEIKEDHDSNQVI
FCUL_03278.1     101 actagaagatcgaggagggatagctacgatagtcgaagaaggcgaacga
                     tcgtgtaatcacagctaactgggtgtttaatctaaccataaaaagaatt
                     gactttcaatcatccccaatgtccgttcgttcgagaaacaatttccgtt

FCUL_03278.1      50 VSEETAPR                           CWDKTDNVVAGPAR
                     VSEETAPR                           CWDKTDNVVAGPAR
                     VSEETAPR                           CWDKTDNVVAGPAR
FCUL_03278.1     248 gtggagcaGTAGGCT  Intron 1       CAGttgaagaggggcgc
                     tcaacccg<0-----[272    :    377]-0>ggaacaattcgccg
                     gaagtaca                           tgcgtctgtccctg

FCUL_03278.1      72 LRLRDAETLQNEPSSVWVTMFKSPLI                       
                     LRLRDAETLQNEPSSV VTM KSP I                       
                     LRLRDAETLQNEPSSVCVTMSKSPFI                       
FCUL_03278.1     420 ccccgggatcagcatgtgaataacta                       
                     tgtgacactaaacgctgtctcagctt                       
                     ctcgcgacaacggtcgtgcgcatcta                       

Pseudogene CDS:
>FCUL_03278.1-mRNA-1ps:10226756-10227153.[101:497].sp
ATGCCATGCATTGGTATTAACGAAATATCTCACGCAAATGGCGCCATCGACGAAGCAATT
TGGAGTGGCCTCTGGATTCTTGTCAAGTATATTGCCTTGCAAGAGACAACAGAAATCAAA
GAAGATCATGATAGCAACCAGGTTATTGTGTCAGAAGAGACTGCACCCAGATGTTGGGAC
AAGACTGACAATGTGGTTGCCGGCCCCGCTCGGCTCCGTCTCCGGGACGCGGAAACCTTA
CAAAACGAGCCGAGTTCCGTGTGTGTGACCATGTCCAAAAGTCCCTTTATA


    

    
Disablements
    
    


Dis_tfasty:  NO
Exonerate model:

         Query: FCUL_03278.1-mRNA-1
        Target: Chr1
         Model: protein2genome:local
     Raw score: 445
   Query range: 0 -> 97
  Target range: 10226756 -> 10227153

        1 : MetSerCysIleGlyIleAsnGluIleSerHisAlaAsnGlyAlaIleAspGlu :       18
            ||| !!||||||||||||||||||||||||||||||||||||||||||||||||
            MetProCysIleGlyIleAsnGluIleSerHisAlaAsnGlyAlaIleAspGlu
 10226757 : ATGCCATGCATTGGTATTAACGAAATATCTCACGCAAATGGCGCCATCGACGAA : 10226808

       19 : AlaIleTrpSerGlyLeuTrpIleLeuValLysTyrIleAlaLeuGlnGluThr :       36
            ||||||||||||||||||||||||||||||||||||||||||||||||||||||
            AlaIleTrpSerGlyLeuTrpIleLeuValLysTyrIleAlaLeuGlnGluThr
 10226809 : GCAATTTGGAGTGGCCTCTGGATTCTTGTCAAGTATATTGCCTTGCAAGAGACA : 10226862

       37 : ThrGluIleLysGluAspHisAspCysAsnGlnValIleValSerGluGluThr :       54
            |||||||||||||||||||||||| !!|||||||||||||||||||||||||||
            ThrGluIleLysGluAspHisAspSerAsnGlnValIleValSerGluGluThr
 10226863 : ACAGAAATCAAAGAAGATCATGATAGCAACCAGGTTATTGTGTCAGAAGAGACT : 10226916

       55 : AlaProArg  >>>> Target Intron 1 >>>>  CysTrpAspLysThrA :       63
            |||||||||            106 bp           ||||||||||||||||
            AlaProArg++                         ++CysTrpAspLysThrA
 10226917 : GCACCCAGAgt.........................agTGTTGGGACAAGACTG : 10227049

       64 : spAsnValValAlaGlyProAlaArgLeuArgLeuArgAspAlaGluThrLeuG :       81
            ||||||||||||||||||||||||||||||||||||||||||||||||||||||
            spAsnValValAlaGlyProAlaArgLeuArgLeuArgAspAlaGluThrLeuG
 10227050 : ACAATGTGGTTGCCGGCCCCGCTCGGCTCCGTCTCCGGGACGCGGAAACCTTAC : 10227103

       82 : lnAsnGluProSerSerValTrpValThrMetPheLysSerProLeuIle :       97
            ||||||||||||||||||||!! |||||||||! !|||||||||!!!|||
            lnAsnGluProSerSerValCysValThrMetSerLysSerProPheIle
 10227104 : AAAACGAGCCGAGTTCCGTGTGTGTGACCATGTCCAAAAGTCCCTTTATA : 10227153


####################################
Hits: FCUL_03315.1-mRNA-1 Chr1 10328643 10328294 145 381n 96.34

Query gene model: FCUL_03315.1-mRNA-1	0	39	1	FCUL_03315.1-mRNA-1	1	59	2	FCUL_03315.1-mRNA-1	2	85	0

Chr1	exonerate:protein2genome:local	cds	10328526	10328643	.	-	.	

Chr1	exonerate:protein2genome:local	cds	10328417	10328477	.	-	.	

Chr1	exonerate:protein2genome:local	cds	10328295	10328367	.	-	.	

Comp Matrix:         /usr/share/wise/BLOSUM62.bla

Gap open:            12

Gap extension:       2

Start/End            default

Target Sequence      FCUL_03315.1-mRNA-1ps:10328643-10328294


GT/AG bits penalty   -9.96


Genewise model:
FCUL_03315.1       1 MSDAQIAGGHKATINNPNVSEEAKEHSRQVLENEFNGGD          
                     MSDAQIAGGHKATINNPNVSEEAKEHSRQVLENEFNGGD          
                     MSDAQIAGGHKATINNPNVSEEAKEHSRQVLENEFNGGD          
FCUL_03315.1     102 atggcagggcagaaaacagtgggagctccgcgagtaggg          
                     tcacatcggaacctaacatcaacaaacgattaaatagga          
                     gtctgctcccgttcccccttggcggcttgctacgccctc          

FCUL_03315.1      40                               SGADDNKEKNPNNVAGGLK
                                                   SGADDNKEKNPNNVAGGLK
                               V:V[gtc]            SGADDNKEKNPNNVAGGLK
FCUL_03315.1     219 GGTGAGCT  Intron 1       CAGTCtggggaagaacaaggggca
                      <1-----[220    :    267]-1>  cgcaaaaaaacaatcggta
                                                   ttctccgggcccctttccg

FCUL_03315.1      60                               TLNNPNVSDEAKKNAQERL
                                                    LNNPNVSDEAKKNAQERL
                                A:A[gct]           ALNNPNVSDEAKKNAQERL
FCUL_03315.1     327 GCGTGAGTT  Intron 2       CAGTgcaacagtgggaaagcgcc
                       <2-----[329    :    377]-2> ctaacatcaacaaacaagt
                                                   ctccctctcgtggtcggtc

FCUL_03315.1      80 DKEDF                                            
                     DK++F                                            
                     DKKEF                                            
FCUL_03315.1     436 gaagt                                            
                     aaaat                                            
                     cgggt                                            

Pseudogene CDS:
>FCUL_03315.1-mRNA-1ps:10328643-10328294.[102:450].sp
ATGTCTGACGCTCAGATCGCTGGCGGCCACAAGGCTACTATCAACAACCCCAACGTTTCT
GAGGAGGCCAAGGAGCACTCTCGTCAGGTCCTTGAAAACGAGTTCAACGGCGGTGACGTC
TCTGGTGCCGATGACAACAAGGAGAAGAACCCCAACAACGTTGCTGGTGGCCTCAAGGCT
GCCCTTAACAACCCCAATGTCTCTGACGAGGCTAAGAAGAATGCCCAGGAGCGTCTCGAC
AAGAAGGAGTTT


Disablements
    

Introns_blastn:
Dis_tfasty:  NO

Exonerate model:

         Query: FCUL_03315.1-mRNA-1
        Target: Chr1 [revcomp]
         Model: protein2genome:local
     Raw score: 381
   Query range: 0 -> 84
  Target range: 10328643 -> 10328294

        1 : MetSerAspAlaGlnIleAlaGlyGlyHisLysAlaThrIleAsnAsnProAsn :       18
            ||||||||||||||||||||||||||||||||||||||||||||||||||||||
            MetSerAspAlaGlnIleAlaGlyGlyHisLysAlaThrIleAsnAsnProAsn
 10328643 : ATGTCTGACGCTCAGATCGCTGGCGGCCACAAGGCTACTATCAACAACCCCAAC : 10328592

       19 : ValSerGluGluAlaLysGluHisSerArgGlnValLeuGluAsnGluPheAsn :       36
            ||||||||||||||||||||||||||||||||||||||||||||||||||||||
            ValSerGluGluAlaLysGluHisSerArgGlnValLeuGluAsnGluPheAsn
 10328591 : GTTTCTGAGGAGGCCAAGGAGCACTCTCGTCAGGTCCTTGAAAACGAGTTCAAC : 10328538

       37 : GlyGlyAsp{V}  >>>> Target Intron 1 >>>>  {al}SerGlyAla :       43
            |||||||||{|}            48 bp            {||}|||||||||
            GlyGlyAsp{V}++                         ++{al}SerGlyAla
 10328537 : GGCGGTGAC{G}gt.........................ag{TC}TCTGGTGCC : 10328469

       44 : AspAspAsnLysGluLysAsnProAsnAsnValAlaGlyGlyLeuLys{Al}   :       60
            ||||||||||||||||||||||||||||||||||||||||||||||||{||}  
            AspAspAsnLysGluLysAsnProAsnAsnValAlaGlyGlyLeuLys{Al}++
 10328468 : GATGACAACAAGGAGAAGAACCCCAACAACGTTGCTGGTGGCCTCAAG{GC}gt : 10328416

       61 : >>>> Target Intron 2 >>>>  {a}ThrLeuAsnAsnProAsnValSer :       68
                      49 bp            {|}.!!|||||||||||||||||||||
                                     ++{a}AlaLeuAsnAsnProAsnValSer
 10328415 : .........................ag{T}GCCCTTAACAACCCCAATGTCTCT : 10328345

       69 : AspGluAlaLysLysAsnAlaGlnGluArgLeuAspLysGluAspPhe :       84
            |||||||||||||||||||||||||||||||||||||||:!!!!:|||
            AspGluAlaLysLysAsnAlaGlnGluArgLeuAspLysLysGluPhe
 10328344 : GACGAGGCTAAGAAGAATGCCCAGGAGCGTCTCGACAAGAAGGAGTTT : 10328295

####################################
Hits: FCUL_03327.1-mRNA-1 Chr1 10364524 10364105 147 480n 100
Query gene model: FCUL_03327.1-mRNA-1	0	10	0	FCUL_03327.1-mRNA-1	1	28	2	FCUL_03327.1-mRNA-1	2	102	0


Genewise model:
FCUL_03327.1       1 MTLHPSRPGT                           NGVVPSILDRFS
                     MTLHPSRPGT                           NGVVPSILDRFS
                     MTLHPSRPGT                           NGVVPSILDRFS
FCUL_03327.1     102 aacccaccgaGTTTGCT  Intron 1       CAGagggctacgctt
                     tctacggcgc<0-----[132    :    193]-0>agttccttagtc
                     gtgccttaac                           tacttgtatctc
                     
FCUL_03327.1      23 KEKWKK                              YHSTVQPHRASPK
                     KEKWKK                              YHSTVQPHRASPK
                     KEKWKK           S:S[agt]           YHSTVQPHRASPK
FCUL_03327.1     230 agataaAGGTGAAGA  Intron 2       TAGTtctagccccgtca
                     aaagaa  <2-----[250    :    303]-2> aacctacagccca
                     ggaggg                              ccattattcacgg
                     
FCUL_03327.1      43 PESSAAHTRVRAEQTGEVPENLEHPENYKQSTVWGNGGNSLLLSDLQFV
                     PESSAAHTRVRAEQTGEVPENLEHPENYKQSTVWGNGGNSLLLSDLQFV
                     PESSAAHTRVRAEQTGEVPENLEHPENYKQSTVWGNGGNSLLLSDLQFV
FCUL_03327.1     344 cgttggcacgaggcagggcgacgccgatactagtgaggatcccagtctg
                     caccccacgtgcaacgatcaataacaaaaacctggaggactttgatatt
                     ggcacgcttcgtggtaagtatggtcaccgatgcgataacatggctagcc
FCUL_03327.1      92 GIEKAANQKP                                       
                     GIEKAANQKP                                       
                     GIEKAANQKP                                       
FCUL_03327.1     491 gagaggacac                                       
                     gtaaccaaac                                       
                     ctagaccggt                                       

Pseudogene CDS:
>FCUL_03327.1-mRNA-1ps:10364524-10364105.[102:520].sp
ATGACTCTGCACCCCAGTCGTCCAGGAACCAATGGAGTCGTTCCTTCGATTCTAGATCGC
TTTTCCAAGGAGAAATGGAAGAAGAGTTACCACTCAACTGTTCAACCTCATCGCGCATCC
CCGAAGCCGGAGTCCTCAGCCGCGCACACTCGTGTCAGGGCTGAGCAGACTGGAGAAGTG
CCTGAAAATCTGGAGCATCCCGAAAACTACAAGCAATCTACGGTCTGGGGAAATGGAGGA
AACTCACTTCTGCTGAGCGATTTACAGTTCGTCGGCATTGAAAAGGCAGCCAACCAGAAG
CCT

Dis_tfasty:  NO
Exonerate model:

         Query: FCUL_03327.1-mRNA-1
        Target: Chr1 [revcomp]
         Model: protein2genome:local
     Raw score: 480
   Query range: 0 -> 101
  Target range: 10364524 -> 10364105

        1 : MetThrLeuHisProSerArgProGlyThr  >>>> Target Intron 1 > :       11
            ||||||||||||||||||||||||||||||            62 bp       
            MetThrLeuHisProSerArgProGlyThr++                      
 10364524 : ATGACTCTGCACCCCAGTCGTCCAGGAACCgt...................... : 10364492

       12 : >>>  AsnGlyValValProSerIleLeuAspArgPheSerLysGluLysTrpL :       27
                 |||||||||||||||||||||||||||||||||||||||||||||||||
               ++AsnGlyValValProSerIleLeuAspArgPheSerLysGluLysTrpL
 10364491 : ...agAATGGAGTCGTTCCTTCGATTCTAGATCGCTTTTCCAAGGAGAAATGGA : 10364384

       28 : ysLys{Se}  >>>> Target Intron 2 >>>>  {r}TyrHisSerThrV :       34
            |||||{||}            54 bp            {|}|||||||||||||
            ysLys{Se}++                         ++{r}TyrHisSerThrV
 10364383 : AGAAG{AG}gt.........................ag{T}TACCACTCAACTG : 10364309

       35 : alGlnProHisArgAlaSerProLysProGluSerSerAlaAlaHisThrArgV :       52
            ||||||||||||||||||||||||||||||||||||||||||||||||||||||
            alGlnProHisArgAlaSerProLysProGluSerSerAlaAlaHisThrArgV
 10364308 : TTCAACCTCATCGCGCATCCCCGAAGCCGGAGTCCTCAGCCGCGCACACTCGTG : 10364255

       53 : alArgAlaGluGlnThrGlyGluValProGluAsnLeuGluHisProGluAsnT :       70
            ||||||||||||||||||||||||||||||||||||||||||||||||||||||
            alArgAlaGluGlnThrGlyGluValProGluAsnLeuGluHisProGluAsnT
 10364254 : TCAGGGCTGAGCAGACTGGAGAAGTGCCTGAAAATCTGGAGCATCCCGAAAACT : 10364201

       71 : yrLysGlnSerThrValTrpGlyAsnGlyGlyAsnSerLeuLeuLeuSerAspL :       88
            ||||||||||||||||||||||||||||||||||||||||||||||||||||||
            yrLysGlnSerThrValTrpGlyAsnGlyGlyAsnSerLeuLeuLeuSerAspL
 10364200 : ACAAGCAATCTACGGTCTGGGGAAATGGAGGAAACTCACTTCTGCTGAGCGATT : 10364147

       89 : euGlnPheValGlyIleGluLysAlaAlaAsnGlnLysPro :      101
            |||||||||||||||||||||||||||||||||||||||||
            euGlnPheValGlyIleGluLysAlaAlaAsnGlnLysPro
 10364146 : TACAGTTCGTCGGCATTGAAAAGGCAGCCAACCAGAAGCCT : 10364106

####################################
Hits: FCUL_03341.1-mRNA-1 Chr1 10411720 10412445 2194 619n 90.91
Query gene model: FCUL_03341.1-mRNA-1	0	49	0	FCUL_03341.1-mRNA-1	1	143	0

Genewise model:
FCUL_03341.1       1 MIKLKPSVNVWLEPLKIGDSQSRRRSARAKHHAPIPSGWRVTIYRKLIQ
                     MIK KPSVNV LEPLKIGDS+SRRRSARAKHHAPIPSGWRVTIYRK IQ
                     MIKSKPSVNVXLEPLKIGDSRSRRRSARAKHHAPIPSGWRVTIYRKFIQ
FCUL_03341.1     101 aaatactgagtcgctaaggtcacccagcgaccgcactgtcgaatcatac
                     ttacacctatgtactatgacggggggcgcaaacctccgggtctagatta
                     gcggattcctaaatggtgttgcagctctcattgcactcgatgccaacta

FCUL_03341.1      50 KKVPGKV                              RGARLSPAERAS
                         G                                RGARLSPA+RAS
                     SWSKGNR          -:T[aca]            RGARLSPAKRAS
FCUL_03341.1     248 tttagacAGTCGACA  Intron 1       AAGCAaggactcgacgt
                     cgcagag <1-----[270    :    562]-1>  ggcgtcccagcc
                     cgaaaca                              gtaggataattg

FCUL_03341.1      69 DQDVRSLGSSQHNHTSISFVISPLFFLSSCTQKLNPGDLIPNSEGKTIL
                     DQDVRSLGSSQHNHTSISFVISPLF+LSSCTQKLN GDLIPNSEGK IL
                     DQDVRSLGSSQHNHTSISFVISPLFLLSSCTQKLNSGDLIPNSEGKIIL
FCUL_03341.1     601 gcggatcgaaccacatattgatccttctttacacatggtacatggaaat
                     aaatgctgggaaaacctctttccttttccgcaatacgattcacagattt
                     tatcgggtctaccccttatttctgtgttccgaagtctcataccatgcta
                     
FCUL_03341.1     118 HSFYLCIVANLPIGVQSLINQYFQES                       
                     HSFYLCI ANLPIG  SLINQYFQES                       
                     HSFYLCIGANLPIGAYSLINQYFQES                       
FCUL_03341.1     748 ctttctaggaccaggtttaacttcga                       
                     actatgtgcatctgcacttaaataag                       
                     tattctttttgcatatcgccgccaat                       

Pseudogene CDS:
>FCUL_03341.1-mRNA-1ps:10411720-10412445.[101:825].sp
ATGATCAAGTCGAAACCTTCTGTCAACGTTTGACTAGAACCTTTGAAGATTGGGGATTCT
CGGAGCCGACGGCGCAGTGCCCGTGCCAAACATCATGCGCCCATACCCTCTGGCTGGCGA
GTTACGATCTACCGAAAATTCATTCAATCCTGGTCAAAAGGAAACCGAACAAGGGGTGCA
AGGCTGTCACCTGCAAAACGTGCTTCGGATCAAGATGTCAGGTCGCTGGGTAGCAGTCAA
CACAACCACACCTCTATTTCATTTGTTATTTCCCCTCTGTTTTTGCTTTCTTCCTGCACG
CAAAAACTGAATTCCGGTGACTTAATTCCAAACTCCGAAGGTAAGATCATTTTACATTCA
TTTTATCTCTGTATTGGTGCTAATCTGCCCATAGGTGCATATTCCTTGATCAACCAGTAC
TTCCAAGAAAGT

Dis_tfasty:  YES
Exonerate model:

         Query: FCUL_03341.1-mRNA-1
        Target: Chr1
         Model: protein2genome:local
     Raw score: 619
   Query range: 0 -> 143
  Target range: 10411720 -> 10412445

        1 : MetIleLysLeuLysProSerValAsnValTrpLeuGluProLeuLysIleGly :       18
            |||||||||! !||||||||||||||||||!! |||||||||||||||||||||
            MetIleLysSerLysProSerValAsnVal***LeuGluProLeuLysIleGly
 10411721 : ATGATCAAGTCGAAACCTTCTGTCAACGTTTGACTAGAACCTTTGAAGATTGGG : 10411772

       19 : AspSerGlnSerArgArgArgSerAlaArgAlaLysHisHisAlaProIlePro :       36
            ||||||!:!|||||||||||||||||||||||||||||||||||||||||||||
            AspSerArgSerArgArgArgSerAlaArgAlaLysHisHisAlaProIlePro
 10411773 : GATTCTCGGAGCCGACGGCGCAGTGCCCGTGCCAAACATCATGCGCCCATACCC : 10411826

       37 : SerGlyTrpArgValThrIleTyrArgLysLeuIleGln  >>>> Target I :       50
            ||||||||||||||||||||||||||||||!!!||||||            296
            SerGlyTrpArgValThrIleTyrArgLysPheIleGln--             
 10411827 : TCTGGCTGGCGAGTTACGATCTACCGAAAATTCATTCAAtc............. : 10411870

       51 : ntron 1 >>>>  LysLysValProGlyLysValArgGlyAlaArgLeuSerP :       63
             bp           ||||||||| !!||||||!.!|||||||||||||||||||
                        ++LysLysValThrGlyLysAlaArgGlyAlaArgLeuSerP
 10411871 : ............agAAAAAGGTCACAGGCAAAGCAAGGGGTGCAAGGCTGTCAC : 10412203

       64 : roAlaGluArgAlaSerAspGlnAspValArgSerLeuGlySerSerGlnHisA :       81
            |||||:!!||||||||||||||||||||||||||||||||||||||||||||||
            roAlaLysArgAlaSerAspGlnAspValArgSerLeuGlySerSerGlnHisA
 10412204 : CTGCAAAACGTGCTTCGGATCAAGATGTCAGGTCGCTGGGTAGCAGTCAACACA : 10412257

       82 : snHisThrSerIleSerPheValIleSerProLeuPhePheLeuSerSerCysT :       99
            ||||||||||||||||||||||||||||||||||||||!!.|||||||||||||
            snHisThrSerIleSerPheValIleSerProLeuPheLeuLeuSerSerCysT
 10412258 : ACCACACCTCTATTTCATTTGTTATTTCCCCTCTGTTTTTGCTTTCTTCCTGCA : 10412311

      100 : hrGlnLysLeuAsnProGlyAspLeuIleProAsnSerGluGlyLysThrIleL :      117
            |||||||||||||| !!||||||||||||||||||||||||||||||! !||||
            hrGlnLysLeuAsnSerGlyAspLeuIleProAsnSerGluGlyLysIleIleL
 10412312 : CGCAAAAACTGAATTCCGGTGACTTAATTCCAAACTCCGAAGGTAAGATCATTT : 10412365

      118 : euHisSerPheTyrLeuCysIleValAlaAsnLeuProIleGlyValGlnSerL :      135
            |||||||||||||||||||||||! !||||||||||||||||||!.! ! ||||
            euHisSerPheTyrLeuCysIleGlyAlaAsnLeuProIleGlyAlaTyrSerL
 10412366 : TACATTCATTTTATCTCTGTATTGGTGCTAATCTGCCCATAGGTGCATATTCCT : 10412419

      136 : euIleAsnGlnTyrPheGlnGluSer :      143
            ||||||||||||||||||||||||||
            euIleAsnGlnTyrPheGlnGluSer
 10412420 : TGATCAACCAGTACTTCCAAGAAAGT : 10412445


####################################
Hits: FCUL_03342.1-mRNA-1 Chr1 10414040 10413866 2184 293n 93.1

Query gene model: FCUL_03342.1-mRNA-1	0	1	1	FCUL_03342.1-mRNA-1	1	61	0

Chr1	exonerate:protein2genome:local	cds	10413867	10414040	.	-	.	

Comp Matrix:         /usr/share/wise/BLOSUM62.bla

Gap open:            12

Gap extension:       2

Start/End            default

Target Sequence      FCUL_03342.1-mRNA-1ps:10414040-10413866


GT/AG bits penalty   -9.96


Genewise model:
FCUL_03342.1       1 MFFSSHVSGGRPSVTHDTMRGIFCNSFQRACRFQNAGWDLVLAGLKPMQ 
                     + FSSHVSGGRPSVTHDT+R IFCNSFQRA RFQNAGWDLVLAGLKPMQ
                     QVFSSHVSGGRPSVTHDTLRDIFCNSFQRARRFQNAGWDLVLAGLKPMQ
FCUL_03342.1      96 cgtttcgtggacagacgaccgattattccgcctcaggtgcgcggtacac
                     attccatcgggcgtcaactgattgactagcggtaacggatttcgtacta
                     accggcgttagacttcccgatccccatgactgcatccgccagtcggcgg
                     
FCUL_03342.1      50 QACRVWDAMVE                                      
                     QACRVWDAMV+                                      
                     QACRVWDAMVK                                      
FCUL_03342.1     243 cgtcgtggaga                                      
                     acggtgactta                                      
                     attgtgcggaa                                      

Pseudogene CDS:
>FCUL_03342.1-mRNA-1ps:10414040-10413866.[96:275].sp
CAAGTCTTCTCGTCGCACGTGTCTGGTGGAAGGCCAAGCGTTACTCACGACACCCTGCGA
GATATCTTCTGCAACTCATTTCAGCGAGCCCGTCGGTTCCAAAATGCCGGCTGGGACCTC
GTACTGGCTGGCTTGAAGCCCATGCAGCAAGCTTGTCGGGTTTGGGACGCGATGGTAAAA


Dis_tfasty:  NO
Exonerate model:

         Query: FCUL_03342.1-mRNA-1
        Target: Chr1 [revcomp]
         Model: protein2genome:local
     Raw score: 293
   Query range: 2 -> 60
  Target range: 10414040 -> 10413866

        3 : PheSerSerHisValSerGlyGlyArgProSerValThrHisAspThrMetArg :       20
            ||||||||||||||||||||||||||||||||||||||||||||||||:!!|||
            PheSerSerHisValSerGlyGlyArgProSerValThrHisAspThrLeuArg
 10414040 : TTCTCGTCGCACGTGTCTGGTGGAAGGCCAAGCGTTACTCACGACACCCTGCGA : 10413989

       21 : GlyIlePheCysAsnSerPheGlnArgAlaCysArgPheGlnAsnAlaGlyTrp :       38
            ! !||||||||||||||||||||||||||| !!|||||||||||||||||||||
            AspIlePheCysAsnSerPheGlnArgAlaArgArgPheGlnAsnAlaGlyTrp
 10413988 : GATATCTTCTGCAACTCATTTCAGCGAGCCCGTCGGTTCCAAAATGCCGGCTGG : 10413935

       39 : AspLeuValLeuAlaGlyLeuLysProMetGlnGlnAlaCysArgValTrpAsp :       56
            ||||||||||||||||||||||||||||||||||||||||||||||||||||||
            AspLeuValLeuAlaGlyLeuLysProMetGlnGlnAlaCysArgValTrpAsp
 10413934 : GACCTCGTACTGGCTGGCTTGAAGCCCATGCAGCAAGCTTGTCGGGTTTGGGAC : 10413881

       57 : AlaMetValGlu :       60
            |||||||||:!!
            AlaMetValLys
 10413880 : GCGATGGTAAAA : 10413867


####################################
Hits: FCUL_03417.1-mRNA-1 Chr1 10602935 10603016 2176 131n 96.3
Query gene model: FCUL_03417.1-mRNA-1	0	27	0


Genewise model:
FCUL_03417.1       1 MLASITQLTNRTGNNQSRSFASRRGTH                      
                     +LASITQLTNRTGNNQSRSFASRRGTH                      
                     VLASITQLTNRTGNNQSRSFASRRGTH                      
FCUL_03417.1     101 gcgtaactaacagaactcatgtccgac                      
                     ttcctcatcagcgaaacggtccgggca                      
                     gacaacagacccatcgggctatgcagt                      

Pseudogene CDS:
>FCUL_03417.1-mRNA-1ps:10602935-10603016.[101:181].sp
GTGCTAGCCTCAATAACCCAATTGACAAACCGCACCGGAAATAACCAGTCGCGGAGCTTT
GCATCTCGGCGCGGAACGCAT


Dis_tfasty:  NO
Exonerate model:

         Query: FCUL_03417.1-mRNA-1
        Target: Chr1
         Model: protein2genome:local
     Raw score: 131
   Query range: 0 -> 27
  Target range: 10602935 -> 10603016

        1 : MetLeuAlaSerIleThrGlnLeuThrAsnArgThrGlyAsnAsnGlnSerArg :       18
            :!!|||||||||||||||||||||||||||||||||||||||||||||||||||
            ValLeuAlaSerIleThrGlnLeuThrAsnArgThrGlyAsnAsnGlnSerArg
 10602936 : GTGCTAGCCTCAATAACCCAATTGACAAACCGCACCGGAAATAACCAGTCGCGG : 10602987

       19 : SerPheAlaSerArgArgGlyThrHis :       27
            |||||||||||||||||||||||||||
            SerPheAlaSerArgArgGlyThrHis
 10602988 : AGCTTTGCATCTCGGCGCGGAACGCAT : 10603016


####################################
Hits: FCUL_03420.1-mRNA-1 Chr1 10611576 10611387 2170 340n 98.41
Query gene model: FCUL_03420.1-mRNA-1	0	103	2	FCUL_03420.1-mRNA-1	1	237	0


Genewise model:
FCUL_03420.1       1 MGSNQWYSNSNGWYHASSPQDQVSSPTEYFSGYYQSQPMARDMSSGGSS
                     MGSNQWYSNSN WYHASSPQDQVSSPTEYFSGYYQSQPMARDMSSGGSS
                     MGSNQWYSNSNSWYHASSPQDQVSSPTEYFSGYYQSQPMARDMSSGGSS
FCUL_03420.1     102 agtacttaaaaattcgttccgcgttcagtttgttctccagagaatggat
                     tgcaagagagaggaaccccaaatccccaatcgaaacactcgatgcgggc
                     gcccagccccccgtcccttatgcaatggccctccgcatgcatgctgcct

FCUL_03420.1      50 QASTIPESPVQHNY                                   
                     QASTIPESPVQHNY                                   
                     QASTIPESPVQHNY                                   
FCUL_03420.1     249 cgtaacgtcgccat                                   
                     accctcacctaaaa                                   
                     gttttcgataacct                                   

Pseudogene CDS:
>FCUL_03420.1-mRNA-1ps:10611576-10611387.[102:290].sp
ATGGGCTCCAACCAATGGTACAGCAACAGCAACAGCTGGTATCACGCCTCCTCTCCTCAA
GATCAGGTCTCATCACCTACGGAGTACTTCTCCGGTTACTACCAGTCCCAACCTATGGCC
AGAGATATGAGCTCTGGGGGCAGCTCTCAGGCTTCTACTATTCCCGAGTCACCTGTACAA
CACAACTAT


Dis_tfasty:  NO
Exonerate model:

         Query: FCUL_03420.1-mRNA-1
        Target: Chr1 [revcomp]
         Model: protein2genome:local
     Raw score: 340
   Query range: 0 -> 63
  Target range: 10611576 -> 10611387

        1 : MetGlySerAsnGlnTrpTyrSerAsnSerAsnGlyTrpTyrHisAlaSerSer :       18
            |||||||||||||||||||||||||||||||||.!!||||||||||||||||||
            MetGlySerAsnGlnTrpTyrSerAsnSerAsnSerTrpTyrHisAlaSerSer
 10611576 : ATGGGCTCCAACCAATGGTACAGCAACAGCAACAGCTGGTATCACGCCTCCTCT : 10611525

       19 : ProGlnAspGlnValSerSerProThrGluTyrPheSerGlyTyrTyrGlnSer :       36
            ||||||||||||||||||||||||||||||||||||||||||||||||||||||
            ProGlnAspGlnValSerSerProThrGluTyrPheSerGlyTyrTyrGlnSer
 10611524 : CCTCAAGATCAGGTCTCATCACCTACGGAGTACTTCTCCGGTTACTACCAGTCC : 10611471

       37 : GlnProMetAlaArgAspMetSerSerGlyGlySerSerGlnAlaSerThrIle :       54
            ||||||||||||||||||||||||||||||||||||||||||||||||||||||
            GlnProMetAlaArgAspMetSerSerGlyGlySerSerGlnAlaSerThrIle
 10611470 : CAACCTATGGCCAGAGATATGAGCTCTGGGGGCAGCTCTCAGGCTTCTACTATT : 10611417

       55 : ProGluSerProValGlnHisAsnTyr :       63
            |||||||||||||||||||||||||||
            ProGluSerProValGlnHisAsnTyr
 10611416 : CCCGAGTCACCTGTACAACACAACTAT : 10611388


####################################
Hits: FCUL_03447.1-mRNA-1 Chr1 10692143 10692395 149-148 226n 97.3
Query gene model: FCUL_03447.1-mRNA-1	0	79	0


Genewise model:
FCUL_03447.1       1 MRLYFECYPGLQQEIRKRTEAITAPFSASQQDLCSTV------SCAPVL
                     MRLYFECYPGLQQEIRKRTEAITAP SASQQDLCSTV      SCAPVL
                     MRLYFECYPGLQQEIRKRTEAITAPSSASQQDLCSTVDICSTVSCAPVL
FCUL_03447.1     101 aacttgttcgtccgacaaaggaagctagaccgcttaggattagttgcgt
                     tgtatagacgtaaatgagcactccccgcgaaatgcctatgcctcgcctt
                     ggtttgtccagaagtcgaaaatttcctatgacttcttcctcttcccgtg

FCUL_03447.1      44 NIEFSQLPLAIRFQDSRRSRVIAFSSVGLEALIAS              
                     NIEFSQLPLAIRFQDSRRSRVIAFSSVGLEALIAS              
                     NIEFSQLPLAIRFQDSRRSRVIAFSSVGLEALIAS              
FCUL_03447.1     248 aagttctctgactcgtccacgagttaggcggcaga              
                     atatcatctctgtaacggggttctcgtgtacttcg              
                     ccgtaagcgaagcattagtgcatcacgttatgcat              

Pseudogene CDS:
>FCUL_03447.1-mRNA-1ps:10692143-10692395.[101:352].sp
ATGAGGCTTTATTTTGAGTGTTACCCCGGATTGCAACAAGAGATTCGCAAGAGAACAGAA
GCAATTACTGCTCCCTCCAGTGCAAGTCAGCAAGACCTTTGTTCCACTGTTGACATCTGT
TCCACTGTTTCCTGCGCCCCGGTTTTGAACATCGAGTTTTCACAATTGCCCTTGGCAATA
CGGTTCCAAGATTCTCGACGGAGTCGGGTCATAGCTTTCTCAAGCGTGGGTCTTGAAGCT
CTGATCGCAAGT


Dis_tfasty:  NO
Exonerate model:

####################################
Hits: FCUL_03471.1-mRNA-1 Chr1 10767539 10767629 150 149n 96.67
Query gene model: FCUL_03471.1-mRNA-1	0	31	0


Genewise model:
FCUL_03471.1       1 MYRHSIATTEEQLSSRCYGSLVPLSCRPKG                   
                     MYRHSIATTEEQLSSRCYGSLVPLS RPKG                   
                     MYRHSIATTEEQLSSRCYGSLVPLSYRPKG                   
FCUL_03471.1     101 atcctagaaggccaacttgtcgccttccag                   
                     tagactcccaaatggggagcttctcagcag                   
                     gttcaaagagaagttaccatttcggcgcaa                   

Pseudogene CDS:
>FCUL_03471.1-mRNA-1ps:10767539-10767629.[101:190].sp
ATGTATCGTCACTCAATAGCAACGACAGAGGAACAACTGAGTAGTCGATGCTACGGATCT
CTTGTTCCCCTGTCGTACCGGCCCAAAGGA


Dis_tfasty:  NO
Exonerate model:

         Query: FCUL_03471.1-mRNA-1
        Target: Chr1
         Model: protein2genome:local
     Raw score: 149
   Query range: 0 -> 30
  Target range: 10767539 -> 10767629

        1 : MetTyrArgHisSerIleAlaThrThrGluGluGlnLeuSerSerArgCysTyr :       18
            ||||||||||||||||||||||||||||||||||||||||||||||||||||||
            MetTyrArgHisSerIleAlaThrThrGluGluGlnLeuSerSerArgCysTyr
 10767540 : ATGTATCGTCACTCAATAGCAACGACAGAGGAACAACTGAGTAGTCGATGCTAC : 10767591

       19 : GlySerLeuValProLeuSerCysArgProLysGly :       30
            |||||||||||||||||||||! !||||||||||||
            GlySerLeuValProLeuSerTyrArgProLysGly
 10767592 : GGATCTCTTGTTCCCCTGTCGTACCGGCCCAAAGGA : 10767629


####################################
Hits: FCUL_03597.1-mRNA-1 Chr1 11122320 11122587 155-156 210n 100
Query gene model: FCUL_03597.1-mRNA-1	0	11	2	FCUL_03597.1-mRNA-1	1	81	0


Genewise model:
FCUL_03597.1       1 MTTPGFSAMNLLVARPDWVPSRDVKPSKKVAPPQTHGPRLCVWSSQLYR
                     + TP        VARPDWVPSRDVKPSKKVAPPQTHGPRLCVW  QL R
                     VCTP-LPNSGSRVARPDWVPSRDVKPSKKVAPPQTHGPRLCVW!-QLCR
FCUL_03597.1     136 gtac tcatgacggccgtgcaaggacaaaggcccacgcactgt1 cttc
                     tgcc tcacgggtcgcagtcggatacgaatcccacagcgtgtg  atgg
                     attt aatccttatttcgtccgtcgctgaagtaggtccgaccg  agtc

FCUL_03597.1      50 FSPIFHRQNSFSQYVSSCRTGGVEMDRHHTT                  
                     FSPIFHRQNSFSQYVSSCRTGGVEMDRHHTT                  
                     FSPIFHRQNSFSQYVSSCRTGGVEMDRHHTT                  
FCUL_03597.1     275 ttcatcccatttctgtttcaggggagcccaa                  
                     tccttagaactcaatccggcggtatagaacc                  
                     ctaactaatacgatcactgcggtagtcctac                  

Pseudogene CDS:
>FCUL_03597.1-mRNA-1ps:11122320-11122587.[136:261].sp
GTATGTACTCCTTTACCAAATTCCGGCAGTCGTGTAGCTCGTCCTGACTGGGTTCCCAGC
AGGGATGTCAAGCCCAGTAAGAAAGTAGCGCCTCCACAGACGCATGGCCCCAGGCTATGC
GTCTGG
Pseudogene CDS:
>FCUL_03597.1-mRNA-1ps:11122320-11122587.[263:367].sp
CAATTGTGTCGCTTCTCTCCAATATTCCATCGACAAAATTCATTCTCGCAATATGTCTCA
TCCTGTCGGACCGGGGGGGTTGAAATGGATCGCCACCATACAACC


Dis_tfasty:  NO
Exonerate model:

####################################
Hits: FCUL_03598.1-mRNA-1 Chr1 11132752 11132932 153 187n 71.67
Query gene model: FCUL_03598.1-mRNA-1	0	18	1	FCUL_03598.1-mRNA-1	1	66	0


Genewise model:
FCUL_03598.1       1 MGVYRNPSGSDCKRGITNSQPCGRGRERRATTRSFCLHCDSASTFYREG 
                       V  + S    +R    +QPCGRGRERRATTRSF LHCDS    YREG
                     RTVSHSLSSHPIQRQSITAQPCGRGRERRATTRSFFLHCDS---IYREG
FCUL_03598.1      95 cagacttttccacactaagcctgcgcgacgaaatttcctgt   atagg
                     gctgactccactagactccacgggggaggcccgctttagac   tagag
                     atattgactcctgagataagcctcggggccacaacttccct   ccgga

FCUL_03598.1      50 PFSKEVAFSPARRDWL                                 
                     P SKEVAFSPARRDWL                                 
                     PSSKEVAFSPARRDWL                                 
FCUL_03598.1     233 cttagggtacgacgtc                                 
                     cccaatctgccggagt                                 
                     atcgagtccagggtgg                                 

Pseudogene CDS:
>FCUL_03598.1-mRNA-1ps:11132752-11132932.[95:280].sp
CGAACTGTAAGTCATTCGTTATCCTCTCACCCCATTCAGAGACAGTCAATTACAGCACAG
CCCTGCGGTCGCGGGCGGGAGAGGCGCGCCACAACCAGATCATTCTTTCTTCACTGCGAC
TCTATCTACAGGGAGGGACCATCTTCCAAGGAAGTGGCTTTCAGCCCAGCGAGGCGGGAT
TGGCTG


Dis_tfasty:  NO
Exonerate model:

         Query: FCUL_03598.1-mRNA-1
        Target: Chr1
         Model: protein2genome:local
     Raw score: 187
   Query range: 2 -> 65
  Target range: 11132752 -> 11132932

        3 : ValTyrArgAsnProSerGlySerAspCysLysArgGlyIleThrAsnSerGln :       20
            |||  !!.!:::  !|||..!  !  !  !:!!|||  !  !! !!..:!!|||
            ValSerHisSerLeuSerSerHisProIleGlnArgGlnSerIleThrAlaGln
 11132753 : GTAAGTCATTCGTTATCCTCTCACCCCATTCAGAGACAGTCAATTACAGCACAG : 11132804

       21 : ProCysGlyArgGlyArgGluArgArgAlaThrThrArgSerPheCysLeuHis :       38
            |||||||||||||||||||||||||||||||||||||||||||||! !||||||
            ProCysGlyArgGlyArgGluArgArgAlaThrThrArgSerPhePheLeuHis
 11132805 : CCCTGCGGTCGCGGGCGGGAGAGGCGCGCCACAACCAGATCATTCTTTCTTCAC : 11132858

       39 : CysAspSerAlaSerThrPheTyrArgGluGlyProPheSerLysGluValAla :       56
            |||||||||         .!!|||||||||||||||! !|||||||||||||||
            CysAspSer---------IleTyrArgGluGlyProSerSerLysGluValAla
 11132859 : TGCGACTCT---------ATCTACAGGGAGGGACCATCTTCCAAGGAAGTGGCT : 11132903

       57 : PheSerProAlaArgArgAspTrpLeu :       65
            |||||||||||||||||||||||||||
            PheSerProAlaArgArgAspTrpLeu
 11132904 : TTCAGCCCAGCGAGGCGGGATTGGCTG : 11132932


####################################
Hits: FCUL_03602.1-mRNA-1 Chr1 11147192 11147601 2114 361n 95
Query gene model: FCUL_03602.1-mRNA-1	0	14	1	FCUL_03602.1-mRNA-1	1	33	1	FCUL_03602.1-mRNA-1	2	83	0


Genewise model:
FCUL_03602.1       1 MPRHGEGDQRPRNV                              AAKCR
                     MPRHGEGDQRPRNV                              AAKCR
                     MPRHGEGDQRPRNV          S:S[tct]            AAKCR
FCUL_03602.1     101 acacggggcacaagTGTACGTA  Intron 1       TAGCTggata
                     tcgagagaagcgat <1-----[144    :    192]-1>  ccagg
                     gaataagcagagta                              tcgta

FCUL_03602.1      21 EEQGSDFEVDE                              ----MILL
                     EEQGSDFEV++                                  + +L
                     EEQGSDFEVED          -:G[ggt]            NSNSLTVL
FCUL_03602.1     210 ggcgagtggggGGTTTATT  Intron 2       CAGGTaaatcagc
                     aaaggatataa <1-----[244    :    342]-1>  agactctt
                     aaaattcgtat                              tttactac

FCUL_03602.1      36 AATPEATNLPSLPLGCLLLDYRLPSSEPEPFFGGTLVPSQLPPSPPR  
                     AATPEATNLPSLPLGCLLLDYRLPSSEPEPFFGGTLVPSQLPPSPPR  
                     AATPEATNLPSLPLGCLLLDYRLPSSEPEPFFGGTLVPSQLPPSPPR  
FCUL_03602.1     369 ggacggaaccttctgttctgtcccatgcgcttggacgctccccaccc  
                     ccccaccatcctctggtttaagtcgcacacttggcttccatccgccg  
                     tatcgagcggtgggtcgtgccgcttcgcgtttgcttttcatcaccct  

Pseudogene CDS:
>FCUL_03602.1-mRNA-1ps:11147192-11147601.[101:509].sp
ATGCCAAGACATGGAGAAGGGGACCAAAGGCCAAGGAATGTATCTGCTGCCAAGTGTAGA
GAAGAACAAGGAAGTGATTTCGAGGTTGAAGATGGTAATAGTAATTCACTCACTGTACTC
GCTGCAACTCCCGAGGCAACGAACCTGCCGTCTTTGCCGTTGGGTTGCTTGCTTTTGGAC
TACCGGCTCCCTAGTTCCGAGCCCGAGCCTTTTTTTGGGGGCACTCTTGTTCCTTCCCAA
CTTCCCCCAAGCCCCCCCCGT


Dis_tfasty:  NO
Exonerate model:

         Query: FCUL_03602.1-mRNA-1
        Target: Chr1
         Model: protein2genome:local
     Raw score: 361
   Query range: 0 -> 82
  Target range: 11147192 -> 11147601

        1 : MetProArgHisGlyGluGlyAspGlnArgProArgAsnVal{S}  >>>> Ta :       15
            ||||||||||||||||||||||||||||||||||||||||||{|}         
            MetProArgHisGlyGluGlyAspGlnArgProArgAsnVal{S}++       
 11147193 : ATGCCAAGACATGGAGAAGGGGACCAAAGGCCAAGGAATGTA{T}gt....... : 11147238

       16 : rget Intron 1 >>>>  {er}AlaAlaLysCysArgGluGluGlnGlySer :       25
               49 bp            {||}||||||||||||||||||||||||||||||
                              ++{er}AlaAlaLysCysArgGluGluGlnGlySer
 11147239 : ..................ag{CT}GCTGCCAAGTGTAGAGAAGAACAAGGAAGT : 11147314

       26 : AspPheGluValAspGluMetIleLeu{L}  >>>> Target Intron 2 > :       35
            ||||||||||||!!:!!:   :!!|||{:}            114 bp      
            AspPheGluValGluAspGlyLeuLeu{V}-+                      
 11147315 : GATTTCGAGGTTGAAGATGGTTTATTA{G}tt...................... : 11147347

       36 : >>>  {eu}AlaAlaThrProGluAlaThrAsnLeuProSerLeuProLeuGly :       50
                 {!!}|||||||||||||||||||||||||||||||||||||||||||||
               +-{al}AlaAlaThrProGluAlaThrAsnLeuProSerLeuProLeuGly
 11147348 : ...ac{TC}GCTGCAACTCCCGAGGCAACGAACCTGCCGTCTTTGCCGTTGGGT : 11147503

       51 : CysLeuLeuLeuAspTyrArgLeuProSerSerGluProGluProPhePheGly :       68
            ||||||||||||||||||||||||||||||||||||||||||||||||||||||
            CysLeuLeuLeuAspTyrArgLeuProSerSerGluProGluProPhePheGly
 11147504 : TGCTTGCTTTTGGACTACCGGCTCCCTAGTTCCGAGCCCGAGCCTTTTTTTGGG : 11147557

       69 : GlyThrLeuValProSerGlnLeuProProSerProProArg :       82
            ||||||||||||||||||||||||||||||||||||||||||
            GlyThrLeuValProSerGlnLeuProProSerProProArg
 11147558 : GGCACTCTTGTTCCTTCCCAACTTCCCCCAAGCCCCCCCCGT : 11147601


####################################
Hits: FCUL_03874.1-mRNA-1 Chr2 311905 311692 58 336n 90.14
Query gene model: FCUL_03874.1-mRNA-1	0	70	0	FCUL_03874.1-mRNA-1	1	76	0

Genewise model:
FCUL_03874.1       1 MKSSSTIAITIALSATVSAGPLAYGACQAGCASIVMACYSAAGFTWGAT
                     +KSSSTIAITIAL  TVSAGPLAYGACQAGCASI+MACY+ AGFTWGAT
                     IKSSSTIAITIALLTTVSAGPLAYGACQAGCASIIMACYNTAGFTWGAT
FCUL_03874.1     102 aatttaagaaagctaagtggccgtggtcggtgaaaagttaaggtatgga
                     tacccctctctcttcctccgctcagcgacggcgtttcgaaccgtcggcc
                     agtcctctttttcgcgccgttcacaccatccttttgacccgtgttgatt

FCUL_03874.1      50 AGATAPASIIACNAAFGKCSAILPYY                       
                     AGATAPASIIACNAAFGKCSA+                           
                     AGATAPASIIACNAAFGKCSAVCAAI                       
FCUL_03874.1     249 gggagcgtaagtaggtgattggtgga                       
                     cgccccccttcgacctgagcctgcct                       
                     aatataagtccttttcggctaactta                       

Pseudogene CDS:
>FCUL_03874.1-mRNA-1ps:311905-311692.[102:326].sp
ATAAAGTCTTCCTCCACTATCGCTATTACTATTGCTCTCTTGACCACGGTCTCCGCGGGT
CCTCTCGCATACGGAGCCTGCCAAGCTGGCTGCGCTAGTATTATTATGGCATGCTACAAC
ACGGCTGGGTTTACTTGGGGAGCTACTGCAGGAGCTACAGCTCCAGCATCGATTATCGCC
TGTAATGCTGCTTTCGGGAAGTGCTCTGCAGTATGCGCTGCTATA


Dis_tfasty:  NO
Exonerate model:

         Query: FCUL_03874.1-mRNA-1
        Target: Chr2 [revcomp]
         Model: protein2genome:local
     Raw score: 336
   Query range: 0 -> 71
  Target range: 311905 -> 311692

      1 : MetLysSerSerSerThrIleAlaIleThrIleAlaLeuSerAlaThrValSerAlaG :     20
          !!:||||||||||||||||||||||||||||||||||||! !.!!|||||||||||||
          IleLysSerSerSerThrIleAlaIleThrIleAlaLeuLeuThrThrValSerAlaG
 311905 : ATAAAGTCTTCCTCCACTATCGCTATTACTATTGCTCTCTTGACCACGGTCTCCGCGG : 311848

     21 : lyProLeuAlaTyrGlyAlaCysGlnAlaGlyCysAlaSerIleValMetAlaCysTy :     39
          ||||||||||||||||||||||||||||||||||||||||||||:!!|||||||||||
          lyProLeuAlaTyrGlyAlaCysGlnAlaGlyCysAlaSerIleIleMetAlaCysTy
 311847 : GTCCTCTCGCATACGGAGCCTGCCAAGCTGGCTGCGCTAGTATTATTATGGCATGCTA : 311791

     40 : rSerAlaAlaGlyPheThrTrpGlyAlaThrAlaGlyAlaThrAlaProAlaSerIle :     58
          |!:!.!!|||||||||||||||||||||||||||||||||||||||||||||||||||
          rAsnThrAlaGlyPheThrTrpGlyAlaThrAlaGlyAlaThrAlaProAlaSerIle
 311790 : CAACACGGCTGGGTTTACTTGGGGAGCTACTGCAGGAGCTACAGCTCCAGCATCGATT : 311734

     59 : IleAlaCysAsnAlaAlaPheGlyLysCysSerAlaIle :     71
          ||||||||||||||||||||||||||||||||||||:!!
          IleAlaCysAsnAlaAlaPheGlyLysCysSerAlaVal
 311733 : ATCGCCTGTAATGCTGCTTTCGGGAAGTGCTCTGCAGTA : 311693


####################################
Hits: FCUL_04092.1-mRNA-1 Chr2 966784 966475 64 555n 99.03
Query gene model: FCUL_04092.1-mRNA-1	0	104	0


Genewise model:
FCUL_04092.1       1 MAFYLDDRTEVYLCPEDRGRDTDQSSRTSPWIGLVEVGAGTGKQGVDKN
                     MAFYLDDRTEVYLCPEDRGRDTDQSSRTSPWIGLVEVG GTGKQGVDKN
                     MAFYLDDRTEVYLCPEDRGRDTDQSSRTSPWIGLVEVGVGTGKQGVDKN
FCUL_04092.1     102 agtttggcaggtctcggagagagcttcatctagtggggggagacgggaa
                     tctataagcatatgcaagggacaaccgcccgtgttatgtgcgaagtaaa
                     gtccgtcgcatcgccgcgcgtttaacgtgagaggagtttggcggggtgt

FCUL_04092.1      50 SWSRRMELQSRNSVYQPDLVLIARGDTKFGRAWLGDPDFGPTRPGPCVD
                     SWSRRMELQSRNSVYQPDLVLIARGDTKFGRAWLGDPDFGPTRPGPCVD
                     SWSRRMELQSRNSVYQPDLVLIARGDTKFGRAWLGDPDFGPTRPGPCVD
FCUL_04092.1     249 ttacaagccaaaagtccgcgcagaggaatgcgtcggcgtgcaccgctgg
                     cggggtataggagtaacattttcggacatggcgtgacatgccgcgcgta
                     cgcggggggcactctggctgctcggcagtagggaactcctaaaataccc

FCUL_04092.1      99 VQTRA                                            
                     VQTRA                                            
                     VQTRA                                            
FCUL_04092.1     396 gcacg                                            
                     tacgc                                            
                     cagtc                                            

Pseudogene CDS:
>FCUL_04092.1-mRNA-1ps:966784-966475.[102:410].sp
ATGGCTTTCTACTTGGATGACCGGACCGAAGTTTACCTGTGCCCCGAGGACAGGGGCAGG
GATACTGATCAATCATCCCGGACTTCGCCATGGATAGGGTTGGTAGAGGTTGGTGTTGGG
ACGGGCAAGCAGGGGGTGGATAAGAATTCCTGGAGCCGGAGGATGGAGCTGCAGAGCAGA
AACAGTGTCTATCAGCCGGACCTTGTGCTCATTGCCAGGGGGGACACAAAGTTTGGACGG
GCGTGGCTAGGAGACCCTGACTTCGGTCCAACACGACCAGGTCCATGCGTCGACGTCCAA
ACGCGTGCC

Dis_tfasty:  NO
Exonerate model:

         Query: FCUL_04092.1-mRNA-1
        Target: Chr2 [revcomp]
         Model: protein2genome:local
     Raw score: 555
   Query range: 0 -> 103
  Target range: 966784 -> 966475

      1 : MetAlaPheTyrLeuAspAspArgThrGluValTyrLeuCysProGluAspArgGlyA :     20
          ||||||||||||||||||||||||||||||||||||||||||||||||||||||||||
          MetAlaPheTyrLeuAspAspArgThrGluValTyrLeuCysProGluAspArgGlyA
 966784 : ATGGCTTTCTACTTGGATGACCGGACCGAAGTTTACCTGTGCCCCGAGGACAGGGGCA : 966727

     21 : rgAspThrAspGlnSerSerArgThrSerProTrpIleGlyLeuValGluValGlyAl :     39
          ||||||||||||||||||||||||||||||||||||||||||||||||||||||||!.
          rgAspThrAspGlnSerSerArgThrSerProTrpIleGlyLeuValGluValGlyVa
 966726 : GGGATACTGATCAATCATCCCGGACTTCGCCATGGATAGGGTTGGTAGAGGTTGGTGT : 966670

     40 : aGlyThrGlyLysGlnGlyValAspLysAsnSerTrpSerArgArgMetGluLeuGln :     58
          !|||||||||||||||||||||||||||||||||||||||||||||||||||||||||
          lGlyThrGlyLysGlnGlyValAspLysAsnSerTrpSerArgArgMetGluLeuGln
 966669 : TGGGACGGGCAAGCAGGGGGTGGATAAGAATTCCTGGAGCCGGAGGATGGAGCTGCAG : 966613

     59 : SerArgAsnSerValTyrGlnProAspLeuValLeuIleAlaArgGlyAspThrLysP :     78
          ||||||||||||||||||||||||||||||||||||||||||||||||||||||||||
          SerArgAsnSerValTyrGlnProAspLeuValLeuIleAlaArgGlyAspThrLysP
 966612 : AGCAGAAACAGTGTCTATCAGCCGGACCTTGTGCTCATTGCCAGGGGGGACACAAAGT : 966553

     79 : heGlyArgAlaTrpLeuGlyAspProAspPheGlyProThrArgProGlyProCysVa :     97
          ||||||||||||||||||||||||||||||||||||||||||||||||||||||||||
          heGlyArgAlaTrpLeuGlyAspProAspPheGlyProThrArgProGlyProCysVa
 966552 : TTGGACGGGCGTGGCTAGGAGACCCTGACTTCGGTCCAACACGACCAGGTCCATGCGT : 966496

     98 : lAspValGlnThrArgAla :    103
          |||||||||||||||||||
          lAspValGlnThrArgAla
 966495 : CGACGTCCAAACGCGTGCC : 966476


####################################
Hits: FOXG_17743T0 Chr2 973119 973323 891 113n 50.75
Query gene model: FOXG_17743T0	0	114	0

Chr2	exonerate:protein2genome:local	cds	973120	973323	.	+	.	

Comp Matrix:         /usr/share/wise/BLOSUM62.bla

Gap open:            12

Gap extension:       2

Start/End            default

Target Sequence      FOXG_17743T0ps:973119-973323


GT/AG bits penalty   -9.96


FOXG_17743T0       1 MPIPEGPMIPASDIYQSSPDW-IPIPVVYYHYYPDLLDPHSYPPQGFPS
                     +  P  PM PASDIYQSSPDW IP P+ Y   +  +  P    P GF  
                     LLYPWTPMTPASDIYQSSPDWTIPYPL-YTTTFAGI--PWMRTPLGFLI
FOXG_17743T0ps:   92 cctctacaacgagatcatcgtaactct taaatgga  ctacaccgtca
                     ttacgcctcccgataagccagctcact accctcgt  cgtgcctgttt
                     cacagttgagctttcacggcgcaacgg ttctctac  aggcaatatct

FOXG_17743T0      49 FLLR-HLYLVPRKRFLFIDLAI                           
                     F     ++L P KRFLFIDLAI                           
                     FFFHDYVHLAPGKRFLFIDLAI                           
FOXG_17743T0ps:  230 tttcgtgccgcgactctagtga                           
                     tttaaatatccgagttttatct                           
                     cttcctctccaagattttcgat                           

>FOXG_17743T0ps:973119-973323.[92:295].sp

CTCCTATACCCATGGACTCCTATGACACCGGCCAGTGATATTTACCAAAGCTCGCCGGAC

TGGACCATACCATACCCGTTGTATACTACCACTTTCGCTGGAATCCCATGGATGCGCACA

CCACTTGGATTTCTCATTTTCTTTTTTCACGACTATGTCCATCTCGCCCCAGGAAAGCGA

TTTCTTTTTATTGACTTGGCAATT


    
    
Disablements
    
    
    

973019	    

    

    

    

    

Introns_blastn:
Dis_tfasty:  YES
Exonerate model:

Exonerate model:

         Query: FOXG_17743T0
        Target: Chr2
         Model: protein2genome:local
     Raw score: 113
   Query range: 3 -> 72
  Target range: 973119 -> 973323

      4 : ProGluGlyProMetIleProAlaSerAspIleTyrGlnSerSerProAspTrpIleP :     23
          |||  !  !||||||! !||||||||||||||||||||||||||||||||||||! ! 
          ProTrpThrProMetThrProAlaSerAspIleTyrGlnSerSerProAspTrpThrI
 973120 : CCATGGACTCCTATGACACCGGCCAGTGATATTTACCAAAGCTCGCCGGACTGGACCA : 973177

     24 : roIleProValValTyrTyrHisTyrTyrProAspLeuLeuAspProHisSerTyrPr :     42
           !  !  !  !:!!|||  !  !  !!:! !!!  :!!      |||   ! !  ! !
          leProTyrProLeuTyrThrThrThrPheAlaGlyIle------ProTrpMetArgTh
 973178 : TACCATACCCGTTGTATACTACCACTTTCGCTGGAATC------CCATGGATGCGCAC : 973228

     43 : oProGlnGlyPheProSerPheLeuLeuArg<->HisLeuTyrLeuValProArgLys :     60
          !|||!  ||||||! !! !|||!!!!!!!.!   :!!:!!:!!|||!.!||| !!|||
          rProLeuGlyPheLeuIlePhePhePheHisAspTyrValHisLeuAlaProGlyLys
 973229 : ACCACTTGGATTTCTCATTTTCTTTTTTCACGACTATGTCCATCTCGCCCCAGGAAAG : 973285

     61 : ArgPheLeuPheIleAspLeuAlaIleGluThrLys :     72
          |||||||||||||||||||||||||||   ! !|||
          ArgPheLeuPheIleAspLeuAlaIleIleIleLys
 973286 : CGATTTCTTTTTATTGACTTGGCAATTATTATCAAA : 973323

vulgar: FOXG_17743T0 3 72 . Chr2 973119 973323 + 113 M 32 96 G 2 0 M 15 45 G 0 3 M 20 60
# --- START OF GFF DUMP ---
#
#
##gff-version 2
##source-version exonerate:protein2genome:local 2.4.0
##date 2022-05-29
##type DNA
#
#
# seqname source feature start end score strand frame attributes
#
Chr2	exonerate:protein2genome:local	gene	973120	973323	113	+	.	gene_id 1 ; sequence FOXG_17743T0 ; gene_orientation . ; identity 50.75 ; similarity 59.70
Chr2	exonerate:protein2genome:local	cds	973120	973323	.	+	.	
Chr2	exonerate:protein2genome:local	exon	973120	973323	.	+	.	insertions 3 ; deletions 2 ; identity 50.75 ; similarity 59.70
Chr2	exonerate:protein2genome:local	similarity	973120	973323	113	+	.	alignment_id 1 ; Query FOXG_17743T0 ; Align 973120 4 96 ; Align 973216 38 45 ; Align 973264 53 60
# --- END OF GFF DUMP ---
#
parse_here:	FOXG_17743T0	Chr2	50.75	114	33	59.70	3	72	973119	973323	0	113n

        Target: Chr2
vulgar: FOXG_17743T0 3 72 . Chr2 973119 973323 + 113 M 32 96 G 2 0 M 15 45 G 0 3 M 20 60
Chr2	exonerate:protein2genome:local	gene	973120	973323	113	+	.	gene_id 1 ; sequence FOXG_17743T0 ; gene_orientation . ; identity 50.75 ; similarity 59.70
Chr2	exonerate:protein2genome:local	cds	973120	973323	.	+	.	
Chr2	exonerate:protein2genome:local	exon	973120	973323	.	+	.	insertions 3 ; deletions 2 ; identity 50.75 ; similarity 59.70
Chr2	exonerate:protein2genome:local	similarity	973120	973323	113	+	.	alignment_id 1 ; Query FOXG_17743T0 ; Align 973120 4 96 ; Align 973216 38 45 ; Align 973264 53 60
parse_here:	FOXG_17743T0	Chr2	50.75	114	33	59.70	3	72	973119	973323	0	113n

####################################
Hits: FCUL_04105.1-mRNA-1 Chr2 1008074 1008182 65 164n 91.67

Query gene model: FCUL_04105.1-mRNA-1	0	37	0

Chr2	exonerate:protein2genome:local	cds	1008075	1008182	.	+	.	

Comp Matrix:         /usr/share/wise/BLOSUM62.bla

Gap open:            12

Gap extension:       2

Start/End            default

Target Sequence      FCUL_04105.1-mRNA-1ps:1008074-1008182


GT/AG bits penalty   -9.96


Genewise model:
FCUL_04105.1       1 MSLSVSMLHILKYVLRANEERDGTVASCPKPINLQI             
                     +SL VSM HILKYVLRANEERDGTVASCPKPINLQI             
                     VSLPVSMPHILKYVLRANEERDGTVASCPKPINLQI             
FCUL_04105.1     101 gtccgtaccatatgccgaggcggaggttcacaacca             
                     tctctctcattaattgcaaagagctccgcactatat             
                     gagtgtgttaaattctctagttcagactaatactac             

Pseudogene CDS:
>FCUL_04105.1-mRNA-1ps:1008074-1008182.[101:208].sp

GTGTCACTGCCTGTGTCTATGCCTCATATATTAAAATATGTTCTCCGTGCCAATGAAGAG

CGTGATGGCACAGTGGCATCCTGTCCAAAACCTATAAACCTTCAAATC


    
    
Disablements
    
     -84 -20

    

    

    

    
    
    

Introns_blastn:
Dis_tfasty:  NO
Exonerate model:

         Query: FCUL_04105.1-mRNA-1
        Target: Chr2
         Model: protein2genome:local
     Raw score: 164
   Query range: 0 -> 36
  Target range: 1008074 -> 1008182

       1 : MetSerLeuSerValSerMetLeuHisIleLeuLysTyrValLeuArgAlaAsnGl :      19
           :!!|||||| !!|||||||||! !||||||||||||||||||||||||||||||||
           ValSerLeuProValSerMetProHisIleLeuLysTyrValLeuArgAlaAsnGl
 1008075 : GTGTCACTGCCTGTGTCTATGCCTCATATATTAAAATATGTTCTCCGTGCCAATGA : 1008129

      20 : uGluArgAspGlyThrValAlaSerCysProLysProIleAsnLeuGlnIle :      36
           ||||||||||||||||||||||||||||||||||||||||||||||||||||
           uGluArgAspGlyThrValAlaSerCysProLysProIleAsnLeuGlnIle
 1008130 : AGAGCGTGATGGCACAGTGGCATCCTGTCCAAAACCTATAAACCTTCAAATC : 1008182

vulgar: FCUL_04105.1-mRNA-1 0 36 . Chr2 1008074 1008182 + 164 M 36 108
# --- START OF GFF DUMP ---
#
#
##gff-version 2
##source-version exonerate:protein2genome:local 2.4.0
##date 2022-05-28
##type DNA
#
#
# seqname source feature start end score strand frame attributes
#
Chr2	exonerate:protein2genome:local	gene	1008075	1008182	164	+	.	gene_id 1 ; sequence FCUL_04105.1-mRNA-1 ; gene_orientation . ; identity 91.67 ; similarity 94.44
Chr2	exonerate:protein2genome:local	cds	1008075	1008182	.	+	.	
Chr2	exonerate:protein2genome:local	exon	1008075	1008182	.	+	.	insertions 0 ; deletions 0 ; identity 91.67 ; similarity 94.44
Chr2	exonerate:protein2genome:local	similarity	1008075	1008182	164	+	.	alignment_id 1 ; Query FCUL_04105.1-mRNA-1 ; Align 1008075 1 108
# --- END OF GFF DUMP ---
#
parse_here:	FCUL_04105.1-mRNA-1	Chr2	91.67	36	3	94.44	0	36	1008074	1008182	0	164n

        Target: Chr2
vulgar: FCUL_04105.1-mRNA-1 0 36 . Chr2 1008074 1008182 + 164 M 36 108
Chr2	exonerate:protein2genome:local	gene	1008075	1008182	164	+	.	gene_id 1 ; sequence FCUL_04105.1-mRNA-1 ; gene_orientation . ; identity 91.67 ; similarity 94.44
Chr2	exonerate:protein2genome:local	cds	1008075	1008182	.	+	.	
Chr2	exonerate:protein2genome:local	exon	1008075	1008182	.	+	.	insertions 0 ; deletions 0 ; identity 91.67 ; similarity 94.44
Chr2	exonerate:protein2genome:local	similarity	1008075	1008182	164	+	.	alignment_id 1 ; Query FCUL_04105.1-mRNA-1 ; Align 1008075 1 108
parse_here:	FCUL_04105.1-mRNA-1	Chr2	91.67	36	3	94.44	0	36	1008074	1008182	0	164n

####################################
Hits: FCUL_04116.1-mRNA-1 Chr2 1035349 1035947 1486 385n 98.72

Query gene model: FCUL_04116.1-mRNA-1	0	37	0	FCUL_04116.1-mRNA-1	1	61	2	FCUL_04116.1-mRNA-1	2	79	0	FCUL_04116.1-mRNA-1	3	126	0

Chr2	exonerate:protein2genome:local	cds	1035350	1035460	.	+	.	

Chr2	exonerate:protein2genome:local	cds	1035509	1035582	.	+	.	

Chr2	exonerate:protein2genome:local	cds	1035896	1035947	.	+	.	

Comp Matrix:         /usr/share/wise/BLOSUM62.bla

Gap open:            12

Gap extension:       2

Start/End            default

Target Sequence      FCUL_04116.1-mRNA-1ps:1035349-1035947


GT/AG bits penalty   -9.96


Genewise model:
FCUL_04116.1       1 MVVQCLCSGTRFYRDSPVRFETMNEHGSKGHDQRIAK            
                     MVVQCLCSGTRFYRDSPVRFETMNEHGSKGHDQ IAK            
                     MVVQCLCSGTRFYRDSPVRFETMNEHGSKGHDQTIAK            
FCUL_04116.1     101 aggcttttgacttcgacgctgaaagcgaagcgcaaga            
                     tttagtgcgcgtagagctgtactaaaggagaaactca            
                     gttgtgttcctccttcacgcgagcatttacctagaga            

FCUL_04116.1      38                            NWSVSKVECEKEYLGPPTEAWT
                                                NWSVSKVECEKEYLGPPTEAWT
                                                NWSVSKVECEKEYLGPPTEAWT
FCUL_04116.1     212 GTTATTG  Intron 1       CAGattgaaggtgagtcgccaggta
                     <0-----[212    :    259]-0>agctgatagaaaatgcccacgc
                                                cgcgcgagcaggcgatccgtgg

FCUL_04116.1      60 ND                              GMALVRAPTLFPEQSSQ
                     ND                              GMALVRAPTLFPEQSSQ
                     ND           H:H[cat]           GMALVRAPTLFPEQSSQ
FCUL_04116.1     326 agCAGTATGGC  Intron 2       CAGTgagcgcgcattcgcatc
                     aa  <2-----[334    :    646]-2> gtcttgcccttcaagca
                     tc                              cgattgcaagctaaccg

Pseudogene CDS:
>FCUL_04116.1-mRNA-1ps:1035349-1035947.[101:698].sp

ATGGTTGTTCAGTGTTTGTGTTCTGGCACCCGTTTCTACCGTGATAGCCCAGTCCGGTTC

GAGACAATGAACGAACATGGTAGTAAAGGCCACGATCAAACGATAGCGAAAAACTGGTCC

GTGAGCAAGGTAGAGTGCGAAAAGGAGTACCTGGGACCTCCCACCGAGGCTTGGACGAAT

GACCATGGCATGGCACTTGTTCGGGCCCCAACATTGTTCCCTGAACAAAGCTCCCAG


    

    
Disablements
    

    
    

    

    

    
    
    

    

Dis_tfasty:  NO
Exonerate model:

         Query: FCUL_04116.1-mRNA-1
        Target: Chr2
         Model: protein2genome:local
     Raw score: 385
   Query range: 0 -> 79
  Target range: 1035349 -> 1035947

       1 : MetValValGlnCysLeuCysSerGlyThrArgPheTyrArgAspSerProValAr :      19
           ||||||||||||||||||||||||||||||||||||||||||||||||||||||||
           MetValValGlnCysLeuCysSerGlyThrArgPheTyrArgAspSerProValAr
 1035350 : ATGGTTGTTCAGTGTTTGTGTTCTGGCACCCGTTTCTACCGTGATAGCCCAGTCCG : 1035404

      20 : gPheGluThrMetAsnGluHisGlySerLysGlyHisAspGlnArgIleAlaLys  :      38
           |||||||||||||||||||||||||||||||||||||||||||! !||||||||| 
           gPheGluThrMetAsnGluHisGlySerLysGlyHisAspGlnThrIleAlaLys+
 1035405 : GTTCGAGACAATGAACGAACATGGTAGTAAAGGCCACGATCAAACGATAGCGAAAg : 1035461

      39 :  >>>> Target Intron 1 >>>>  AsnTrpSerValSerLysValGluCysG :      47
                      48 bp            ||||||||||||||||||||||||||||
           +                         ++AsnTrpSerValSerLysValGluCysG
 1035462 : t.........................agAACTGGTCCGTGAGCAAGGTAGAGTGCG : 1035536

      48 : luLysGluTyrLeuGlyProProThrGluAlaTrpThrAsnAsp{Hi}  >>>> T :      62
           ||||||||||||||||||||||||||||||||||||||||||||{||}        
           luLysGluTyrLeuGlyProProThrGluAlaTrpThrAsnAsp{Hi}++      
 1035537 : AAAAGGAGTACCTGGGACCTCCCACCGAGGCTTGGACGAATGAC{CA}gt...... : 1035585

      63 : arget Intron 2 >>>>  {s}GlyMetAlaLeuValArgAlaProThrLeuPh :      73
               313 bp           {|}||||||||||||||||||||||||||||||||
                              ++{s}GlyMetAlaLeuValArgAlaProThrLeuPh
 1035586 : ...................ag{T}GGCATGGCACTTGTTCGGGCCCCAACATTGTT : 1035927

      74 : eProGluGlnSerSerGln :      79
           |||||||||||||||||||
           eProGluGlnSerSerGln
 1035928 : CCCTGAACAAAGCTCCCAG : 1035947

vulgar: FCUL_04116.1-mRNA-1 0 79 . Chr2 1035349 1035947 + 385 M 37 111 5 0 2 I 0 44 3 0 2 M 24 72 S 0 2 5 0 2 I 0 309 3 0 2 S 1 1 M 17 51
# --- START OF GFF DUMP ---
#
#
##gff-version 2
##source-version exonerate:protein2genome:local 2.4.0
##date 2022-05-30
##type DNA
#
#
# seqname source feature start end score strand frame attributes
#
Chr2	exonerate:protein2genome:local	gene	1035350	1035947	385	+	.	gene_id 1 ; sequence FCUL_04116.1-mRNA-1 ; gene_orientation + ; identity 98.72 ; similarity 98.72
Chr2	exonerate:protein2genome:local	cds	1035350	1035460	.	+	.	
Chr2	exonerate:protein2genome:local	exon	1035350	1035460	.	+	.	insertions 0 ; deletions 0 ; identity 97.37 ; similarity 97.37
Chr2	exonerate:protein2genome:local	splice5	1035461	1035462	.	+	.	intron_id 1 ; splice_site "GT"
Chr2	exonerate:protein2genome:local	intron	1035461	1035508	.	+	.	intron_id 1
Chr2	exonerate:protein2genome:local	splice3	1035507	1035508	.	+	.	intron_id 0 ; splice_site "AG"
Chr2	exonerate:protein2genome:local	cds	1035509	1035582	.	+	.	
Chr2	exonerate:protein2genome:local	exon	1035509	1035582	.	+	.	insertions 0 ; deletions 0 ; identity 100.00 ; similarity 100.00
Chr2	exonerate:protein2genome:local	splice5	1035583	1035584	.	+	.	intron_id 2 ; splice_site "GT"
Chr2	exonerate:protein2genome:local	intron	1035583	1035895	.	+	.	intron_id 2
Chr2	exonerate:protein2genome:local	splice3	1035894	1035895	.	+	.	intron_id 1 ; splice_site "AG"
Chr2	exonerate:protein2genome:local	cds	1035896	1035947	.	+	.	
Chr2	exonerate:protein2genome:local	exon	1035896	1035947	.	+	.	insertions 0 ; deletions 0 ; identity 100.00 ; similarity 100.00
Chr2	exonerate:protein2genome:local	similarity	1035350	1035947	385	+	.	alignment_id 1 ; Query FCUL_04116.1-mRNA-1 ; Align 1035350 1 111 ; Align 1035509 38 72 ; Align 1035897 63 51
# --- END OF GFF DUMP ---
#
parse_here:	FCUL_04116.1-mRNA-1	Chr2	98.72	125	1	98.72	0	79	1035349	1035947	0	385n

        Target: Chr2
vulgar: FCUL_04116.1-mRNA-1 0 79 . Chr2 1035349 1035947 + 385 M 37 111 5 0 2 I 0 44 3 0 2 M 24 72 S 0 2 5 0 2 I 0 309 3 0 2 S 1 1 M 17 51
Chr2	exonerate:protein2genome:local	gene	1035350	1035947	385	+	.	gene_id 1 ; sequence FCUL_04116.1-mRNA-1 ; gene_orientation + ; identity 98.72 ; similarity 98.72
Chr2	exonerate:protein2genome:local	cds	1035350	1035460	.	+	.	
Chr2	exonerate:protein2genome:local	exon	1035350	1035460	.	+	.	insertions 0 ; deletions 0 ; identity 97.37 ; similarity 97.37
Chr2	exonerate:protein2genome:local	splice5	1035461	1035462	.	+	.	intron_id 1 ; splice_site "GT"
Chr2	exonerate:protein2genome:local	intron	1035461	1035508	.	+	.	intron_id 1
Chr2	exonerate:protein2genome:local	splice3	1035507	1035508	.	+	.	intron_id 0 ; splice_site "AG"
Chr2	exonerate:protein2genome:local	cds	1035509	1035582	.	+	.	
Chr2	exonerate:protein2genome:local	exon	1035509	1035582	.	+	.	insertions 0 ; deletions 0 ; identity 100.00 ; similarity 100.00
Chr2	exonerate:protein2genome:local	splice5	1035583	1035584	.	+	.	intron_id 2 ; splice_site "GT"
Chr2	exonerate:protein2genome:local	intron	1035583	1035895	.	+	.	intron_id 2
Chr2	exonerate:protein2genome:local	splice3	1035894	1035895	.	+	.	intron_id 1 ; splice_site "AG"
Chr2	exonerate:protein2genome:local	cds	1035896	1035947	.	+	.	
Chr2	exonerate:protein2genome:local	exon	1035896	1035947	.	+	.	insertions 0 ; deletions 0 ; identity 100.00 ; similarity 100.00
Chr2	exonerate:protein2genome:local	similarity	1035350	1035947	385	+	.	alignment_id 1 ; Query FCUL_04116.1-mRNA-1 ; Align 1035350 1 111 ; Align 1035509 38 72 ; Align 1035897 63 51
parse_here:	FCUL_04116.1-mRNA-1	Chr2	98.72	125	1	98.72	0	79	1035349	1035947	0	385n

####################################
Hits: FCUL_04178.1-mRNA-1 Chr2 1210134 1209726 1472 572n 99.12

Query gene model: FCUL_04178.1-mRNA-1	0	51	0	FCUL_04178.1-mRNA-1	1	113	1	FCUL_04178.1-mRNA-1	2	126	0

Chr2	exonerate:protein2genome:local	cds	1209982	1210134	.	-	.	

Chr2	exonerate:protein2genome:local	cds	1209727	1209912	.	-	.	

Comp Matrix:         /usr/share/wise/BLOSUM62.bla

Gap open:            12

Gap extension:       2

Start/End            default

Target Sequence      FCUL_04178.1-mRNA-1ps:1210134-1209726


GT/AG bits penalty   -9.96


Genewise model:
FCUL_04178.1       1 MTGSHTDRIVCFDSVERSPAEGHVCKLRFSNSSSKPHPHDWVVKTPFCA
                     MTGSHTDRIVCFDSVERSPAEGHVCKLRFSNSSSKPHPHDWVVKTPFCA
                     MTGSHTDRIVCFDSVERSPAEGHVCKLRFSNSSSKPHPHDWVVKTPFCA
FCUL_04178.1     102 aagtcagaagttgaggatcgggcgtaccttatataccccgtggaacttg
                     tcgcacagttgtagtagcccagatgatgtcacgcacacaagttacctgc
                     gccatgtacgtctccaagcgactgtgtccgcaccgttctcgccagaccg

FCUL_04178.1      50 PC                           SCHRQLLYRRETSPTTDHAS
                     PC                           SCHRQLLY RETSPTTDHAS
                     PC                           SCHRQLLYLRETSPTTDHAS
FCUL_04178.1     249 ctGTGAGAG  Intron 1       TAGttccccctccgatcaagcga
                     cg<0-----[255    :    323]-0>cgagattatgacccccaacg
                     gc                           atctaagtggataatacttt

FCUL_04178.1      72 VSGDLVVKSASHRVLLKTSSCFETLMDASHSSLIGHTTLTSV       
                     VSGDLVVKSASHRVLLKTSSCFETLMDASHSSLIGHTTLTSV       
                     VSGDLVVKSASHRVLLKTSSCFETLMDASHSSLIGHTTLTSV       
FCUL_04178.1     384 gaggcggatgacagccaaatttgacaggtcttcagcaatatg       
                     tggatttaccgagtttacgcgtacttaccaccttgacctcct       
                     gtgcctcataccggtcggtctcgttgttccgtgtgtacggac       

Pseudogene CDS:
>FCUL_04178.1-mRNA-1ps:1210134-1209726.[102:509].sp

ATGACCGGCTCACATACGGATAGAATCGTGTGTTTCGATAGCGTCGAAAGATCGCCCGCG

GAAGGCCATGTGTGTAAGCTTCGCTTCTCGAACTCAAGCTCCAAGCCTCATCCCCATGAC

TGGGTCGTCAAAACGCCATTCTGCGCGCCGTGCTCATGTCACCGTCAACTACTGTATCTG

CGGGAAACTTCACCAACTACAGACCATGCTAGTGTGAGTGGGGACCTCGTTGTCAAATCT

GCAAGCCACAGGGTGCTTCTCAAGACGAGTTCCTGTTTCGAGACTCTTATGGATGCTTCC

CACTCGTCTCTGATTGGGCATACAACCTTGACGTCAGTC


    

    
Disablements
    

    
    

    

    

    
    
    

    

Dis_tfasty:  NO
Exonerate model:

         Query: FCUL_04178.1-mRNA-1
        Target: Chr2 [revcomp]
         Model: protein2genome:local
     Raw score: 572
   Query range: 0 -> 113
  Target range: 1210134 -> 1209726

       1 : MetThrGlySerHisThrAspArgIleValCysPheAspSerValGluArgSerPr :      19
           ||||||||||||||||||||||||||||||||||||||||||||||||||||||||
           MetThrGlySerHisThrAspArgIleValCysPheAspSerValGluArgSerPr
 1210134 : ATGACCGGCTCACATACGGATAGAATCGTGTGTTTCGATAGCGTCGAAAGATCGCC : 1210080

      20 : oAlaGluGlyHisValCysLysLeuArgPheSerAsnSerSerSerLysProHisP :      38
           ||||||||||||||||||||||||||||||||||||||||||||||||||||||||
           oAlaGluGlyHisValCysLysLeuArgPheSerAsnSerSerSerLysProHisP
 1210079 : CGCGGAAGGCCATGTGTGTAAGCTTCGCTTCTCGAACTCAAGCTCCAAGCCTCATC : 1210023

      39 : roHisAspTrpValValLysThrProPheCysAlaProCys  >>>> Target I :      52
           |||||||||||||||||||||||||||||||||||||||||            69 
           roHisAspTrpValValLysThrProPheCysAlaProCys++             
 1210022 : CCCATGACTGGGTCGTCAAAACGCCATTCTGCGCGCCGTGCgt............. : 1209979

      53 : ntron 1 >>>>  SerCysHisArgGlnLeuLeuTyrArgArgGluThrSerPro :      65
           bp            ||||||||||||||||||||||||! !|||||||||||||||
                       ++SerCysHisArgGlnLeuLeuTyrLeuArgGluThrSerPro
 1209978 : ............agTCATGTCACCGTCAACTACTGTATCTGCGGGAAACTTCACCA : 1209873

      66 : ThrThrAspHisAlaSerValSerGlyAspLeuValValLysSerAlaSerHisAr :      84
           ||||||||||||||||||||||||||||||||||||||||||||||||||||||||
           ThrThrAspHisAlaSerValSerGlyAspLeuValValLysSerAlaSerHisAr
 1209872 : ACTACAGACCATGCTAGTGTGAGTGGGGACCTCGTTGTCAAATCTGCAAGCCACAG : 1209816

      85 : gValLeuLeuLysThrSerSerCysPheGluThrLeuMetAspAlaSerHisSerS :     103
           ||||||||||||||||||||||||||||||||||||||||||||||||||||||||
           gValLeuLeuLysThrSerSerCysPheGluThrLeuMetAspAlaSerHisSerS
 1209815 : GGTGCTTCTCAAGACGAGTTCCTGTTTCGAGACTCTTATGGATGCTTCCCACTCGT : 1209759

     104 : erLeuIleGlyHisThrThrLeuThrSerVal :     113
           ||||||||||||||||||||||||||||||||
           erLeuIleGlyHisThrThrLeuThrSerVal
 1209758 : CTCTGATTGGGCATACAACCTTGACGTCAGTC : 1209727

vulgar: FCUL_04178.1-mRNA-1 0 113 . Chr2 1210134 1209726 - 572 M 51 153 5 0 2 I 0 65 3 0 2 M 62 186
# --- START OF GFF DUMP ---
#
#
##gff-version 2
##source-version exonerate:protein2genome:local 2.4.0
##date 2022-05-30
##type DNA
#
#
# seqname source feature start end score strand frame attributes
#
Chr2	exonerate:protein2genome:local	gene	1209727	1210134	572	-	.	gene_id 1 ; sequence FCUL_04178.1-mRNA-1 ; gene_orientation + ; identity 99.12 ; similarity 99.12
Chr2	exonerate:protein2genome:local	cds	1209982	1210134	.	-	.	
Chr2	exonerate:protein2genome:local	exon	1209982	1210134	.	-	.	insertions 0 ; deletions 0 ; identity 100.00 ; similarity 100.00
Chr2	exonerate:protein2genome:local	splice5	1209980	1209981	.	-	.	intron_id 1 ; splice_site "GT"
Chr2	exonerate:protein2genome:local	intron	1209913	1209981	.	-	.	intron_id 1
Chr2	exonerate:protein2genome:local	splice3	1209913	1209914	.	-	.	intron_id 0 ; splice_site "AG"
Chr2	exonerate:protein2genome:local	cds	1209727	1209912	.	-	.	
Chr2	exonerate:protein2genome:local	exon	1209727	1209912	.	-	.	insertions 0 ; deletions 0 ; identity 98.39 ; similarity 98.39
Chr2	exonerate:protein2genome:local	similarity	1209727	1210134	572	-	.	alignment_id 1 ; Query FCUL_04178.1-mRNA-1 ; Align 1210135 1 153 ; Align 1209913 52 186
# --- END OF GFF DUMP ---
#
parse_here:	FCUL_04178.1-mRNA-1	Chr2	99.12	125	1	99.12	0	113	1210134	1209726	0	572n

        Target: Chr2 [revcomp]
vulgar: FCUL_04178.1-mRNA-1 0 113 . Chr2 1210134 1209726 - 572 M 51 153 5 0 2 I 0 65 3 0 2 M 62 186
Chr2	exonerate:protein2genome:local	gene	1209727	1210134	572	-	.	gene_id 1 ; sequence FCUL_04178.1-mRNA-1 ; gene_orientation + ; identity 99.12 ; similarity 99.12
Chr2	exonerate:protein2genome:local	cds	1209982	1210134	.	-	.	
Chr2	exonerate:protein2genome:local	exon	1209982	1210134	.	-	.	insertions 0 ; deletions 0 ; identity 100.00 ; similarity 100.00
Chr2	exonerate:protein2genome:local	splice5	1209980	1209981	.	-	.	intron_id 1 ; splice_site "GT"
Chr2	exonerate:protein2genome:local	intron	1209913	1209981	.	-	.	intron_id 1
Chr2	exonerate:protein2genome:local	splice3	1209913	1209914	.	-	.	intron_id 0 ; splice_site "AG"
Chr2	exonerate:protein2genome:local	cds	1209727	1209912	.	-	.	
Chr2	exonerate:protein2genome:local	exon	1209727	1209912	.	-	.	insertions 0 ; deletions 0 ; identity 98.39 ; similarity 98.39
Chr2	exonerate:protein2genome:local	similarity	1209727	1210134	572	-	.	alignment_id 1 ; Query FCUL_04178.1-mRNA-1 ; Align 1210135 1 153 ; Align 1209913 52 186
parse_here:	FCUL_04178.1-mRNA-1	Chr2	99.12	125	1	99.12	0	113	1210134	1209726	0	572n

####################################
Hits: FFUJ_05885 Chr2 1252934 1253214 843-842 188n 88.89

Query gene model: FFUJ_05885	0	111	0

Chr2	exonerate:protein2genome:local	cds	1252935	1253015	.	+	.	

Chr2	exonerate:protein2genome:local	cds	1253012	1253214	.	+	.	

Comp Matrix:         /usr/share/wise/BLOSUM62.bla

Gap open:            12

Gap extension:       2

Start/End            default

Target Sequence      FFUJ_05885ps:1252934-1253214


GT/AG bits penalty   -9.96


FFUJ_05885         1 MQIVVVGVE--RECAAGIPEMDGRTRLAAGPGFLLVHAADCTAQAGLAP
                     M +   G E  RECAAGIPEMDGRTR AAGPGFLL+H      Q     
                     MWLGGCGREGQRECAAGIPEMDGRTRSAAGPGFLLMHKRVWRLQ-----
FFUJ_05885ps:12   71 attggtgaggcagtgggacgaggcaatgggcgtccacacgtccc     
                     tgtgggggagagagccgtcataggcgcccgcgttttaagtggta     
                     gggtgtgggcgggccaaatagtggggggaaggttggcggtgctg     

FFUJ_05885        48 SATEPEPAKTTTSTTKFKPSRPAGDVVGGDVGPDGRSVLVLRCSSLVGP
                        + +  K+ TSTTK KPSR AGDVVGGDVGPDGRSVLVLRC   VGP
                     --LQSQLDKSRTSTTKAKPSRLAGDVVGGDVGPDGRSVLVLRCL!FVGP
FFUJ_05885ps:12  203   ccaccgataataaagacaccggggggggggcggcagcgtctc1tggc
                       tagataacgccccacacggtcgattggatgcagggttttggt ttgc
                       agcgacgagagacgcgaccttactatatccgttgctctgttt ccat

FFUJ_05885        97 GTVALVTSAADTNW                                   
                      TVA+VTSAADTN                                    
                     ATVAVVTSAADTNC                                   
FFUJ_05885ps:12  342 gaggggatgggaat                                   
                     cctcttccccacag                                   
                     gtatgggggcccct                                   

>FFUJ_05885ps:1252934-1253214.[71:328].sp

ATGTGGTTGGGTGGGTGTGGGAGGGAGGGCCAGAGGGAGTGCGCCGCAGGAATACCTGAA

ATGGATGGGCGGACGAGGTCGGCGGCAGGACCGGGGTTTCTTCTGATGCACAAGCGGGTT

TGGCGCCTTCAGCTACAGAGCCAGCTAGACAAGTCAAGGACATCGACAACCAAGGCCAAG

CCAAGCCGCCTTGCTGGAGACGTTGTAGGTGGAGATGTCGGCCCGGATGGTCGGAGCGTT

CTCGTTTTGCGTTGTCTT

>FFUJ_05885ps:1252934-1253214.[330:383].sp

TTCGTCGGACCTGCGACTGTAGCTGTGGTGACGTCGGCGGCCGACACCAACTGT


    
    
    

    
    
    

1252320	    

    

    

    

    

Introns_blastn:
Dis_tfasty:  YES
Exonerate model:

####################################
Hits: FOXG_03427T0 Chr2 1253852 1253741 152 183n 94.59

Query gene model: FOXG_03427T0	0	76	1	FOXG_03427T0	1	101	0

Chr2	exonerate:protein2genome:local	cds	1253742	1253852	.	-	.	

Comp Matrix:         /usr/share/wise/BLOSUM62.bla

Gap open:            12

Gap extension:       2

Start/End            default

Target Sequence      FOXG_03427T0ps:1253852-1253741


GT/AG bits penalty   -9.96


FOXG_03427T0      20 PSPCFPPRCPSPVTLLLAPSSHTVQPSILDRARVRDL            
                     PSP FPPRCPSPVTLLLAPSSHTVQPSILDR RVRDL            
                     PSPRFPPRCPSPVTLLLAPSSHTVQPSILDRVRVRDL            
FOXG_03427T0ps:  102 cacctccctcacgatccgcttcagccaacgcgcgcgc            
                     cgcgtccggcgctctttccccactacgttagtgtgat            
                     tcactacgcccgccggtgagcctaggtcctcctccca            

>FOXG_03427T0ps:1253852-1253741.[102:212].sp

CCTAGCCCACGCTTTCCACCCCGGTGCCCCAGCCCGGTCACCTTGCTGCTTGCGCCATCG

TCCCACACTGTACAGCCGAGTATCCTCGATCGCGTCCGTGTCCGCGACCTA


    
    
Disablements
    

    
    

1252320	    

    

    
    
    

Introns_blastn:
Dis_tfasty:  NO
Exonerate model:

         Query: FOXG_03427T0
        Target: Chr2 [revcomp]
         Model: protein2genome:local
     Raw score: 183
   Query range: 19 -> 56
  Target range: 1253852 -> 1253741

      20 : ProSerProCysPheProProArgCysProSerProValThrLeuLeuLeuAlaPr :      38
           ||||||||| !!||||||||||||||||||||||||||||||||||||||||||||
           ProSerProArgPheProProArgCysProSerProValThrLeuLeuLeuAlaPr
 1253852 : CCTAGCCCACGCTTTCCACCCCGGTGCCCCAGCCCGGTCACCTTGCTGCTTGCGCC : 1253798

      39 : oSerSerHisThrValGlnProSerIleLeuAspArgAlaArgValArgAspLeu :      56
           |||||||||||||||||||||||||||||||||||||!.!|||||||||||||||
           oSerSerHisThrValGlnProSerIleLeuAspArgValArgValArgAspLeu
 1253797 : ATCGTCCCACACTGTACAGCCGAGTATCCTCGATCGCGTCCGTGTCCGCGACCTA : 1253742

vulgar: FOXG_03427T0 19 56 . Chr2 1253852 1253741 - 183 M 37 111
# --- START OF GFF DUMP ---
#
#
##gff-version 2
##source-version exonerate:protein2genome:local 2.4.0
##date 2022-05-28
##type DNA
#
#
# seqname source feature start end score strand frame attributes
#
Chr2	exonerate:protein2genome:local	gene	1253742	1253852	183	-	.	gene_id 1 ; sequence FOXG_03427T0 ; gene_orientation . ; identity 94.59 ; similarity 94.59
Chr2	exonerate:protein2genome:local	cds	1253742	1253852	.	-	.	
Chr2	exonerate:protein2genome:local	exon	1253742	1253852	.	-	.	insertions 0 ; deletions 0 ; identity 94.59 ; similarity 94.59
Chr2	exonerate:protein2genome:local	similarity	1253742	1253852	183	-	.	alignment_id 1 ; Query FOXG_03427T0 ; Align 1253853 20 111
# --- END OF GFF DUMP ---
#
parse_here:	FOXG_03427T0	Chr2	94.59	101	2	94.59	19	56	1253852	1253741	0	183n

        Target: Chr2 [revcomp]
vulgar: FOXG_03427T0 19 56 . Chr2 1253852 1253741 - 183 M 37 111
Chr2	exonerate:protein2genome:local	gene	1253742	1253852	183	-	.	gene_id 1 ; sequence FOXG_03427T0 ; gene_orientation . ; identity 94.59 ; similarity 94.59
Chr2	exonerate:protein2genome:local	cds	1253742	1253852	.	-	.	
Chr2	exonerate:protein2genome:local	exon	1253742	1253852	.	-	.	insertions 0 ; deletions 0 ; identity 94.59 ; similarity 94.59
Chr2	exonerate:protein2genome:local	similarity	1253742	1253852	183	-	.	alignment_id 1 ; Query FOXG_03427T0 ; Align 1253853 20 111
parse_here:	FOXG_03427T0	Chr2	94.59	101	2	94.59	19	56	1253852	1253741	0	183n

####################################
Hits: FCUL_04194.1-mRNA-1 Chr2 1258349 1258433 1476 155n 100

Query gene model: FCUL_04194.1-mRNA-1	0	49	0

Chr2	exonerate:protein2genome:local	cds	1258350	1258433	.	+	.	

Comp Matrix:         /usr/share/wise/BLOSUM62.bla

Gap open:            12

Gap extension:       2

Start/End            default

Target Sequence      FCUL_04194.1-mRNA-1ps:1258349-1258433


GT/AG bits penalty   -9.96


Genewise model:
FCUL_04194.1       1 MNCILSRPTMDRHFTNNSQQKWLLFEMPDTNR                 
                         LSRPTMDRHFTNNSQQKWLLFEMPDTNR                 
                     ---xLSRPTMDRHFTNNSQQKWLLFEMPDTNR                 
FCUL_04194.1      98    Nctccaagcctaaatccatcctgacgaac                 
                        Ntcgcctagatcaacaaagtttatcacag                 
                        cgcgctgtatttcctaaggtgcagttctt                 

Pseudogene CDS:
>FCUL_04194.1-mRNA-1ps:1258349-1258433.[98:184].sp

NNCCTGTCCCGGCCCACTATGGATCGACATTTTACTAACAACTCTCAACAAAAGTGGCTT

CTGTTCGAAATGCCTGATACCAATCGT


    
    
Disablements
    
    
    

    

    

    
    

    

Introns_blastn:
Dis_tfasty:  NO
Exonerate model:

         Query: FCUL_04194.1-mRNA-1
        Target: Chr2
         Model: protein2genome:local
     Raw score: 155
   Query range: 4 -> 32
  Target range: 1258349 -> 1258433

       5 : LeuSerArgProThrMetAspArgHisPheThrAsnAsnSerGlnGlnLysTrpLe :      23
           ||||||||||||||||||||||||||||||||||||||||||||||||||||||||
           LeuSerArgProThrMetAspArgHisPheThrAsnAsnSerGlnGlnLysTrpLe
 1258350 : CTGTCCCGGCCCACTATGGATCGACATTTTACTAACAACTCTCAACAAAAGTGGCT : 1258404

      24 : uLeuPheGluMetProAspThrAsnArg :      32
           ||||||||||||||||||||||||||||
           uLeuPheGluMetProAspThrAsnArg
 1258405 : TCTGTTCGAAATGCCTGATACCAATCGT : 1258433

vulgar: FCUL_04194.1-mRNA-1 4 32 . Chr2 1258349 1258433 + 155 M 28 84
# --- START OF GFF DUMP ---
#
#
##gff-version 2
##source-version exonerate:protein2genome:local 2.4.0
##date 2022-05-30
##type DNA
#
#
# seqname source feature start end score strand frame attributes
#
Chr2	exonerate:protein2genome:local	gene	1258350	1258433	155	+	.	gene_id 1 ; sequence FCUL_04194.1-mRNA-1 ; gene_orientation . ; identity 100.00 ; similarity 100.00
Chr2	exonerate:protein2genome:local	cds	1258350	1258433	.	+	.	
Chr2	exonerate:protein2genome:local	exon	1258350	1258433	.	+	.	insertions 0 ; deletions 0 ; identity 100.00 ; similarity 100.00
Chr2	exonerate:protein2genome:local	similarity	1258350	1258433	155	+	.	alignment_id 1 ; Query FCUL_04194.1-mRNA-1 ; Align 1258350 5 84
# --- END OF GFF DUMP ---
#
parse_here:	FCUL_04194.1-mRNA-1	Chr2	100.00	48	0	100.00	4	32	1258349	1258433	0	155n

        Target: Chr2
vulgar: FCUL_04194.1-mRNA-1 4 32 . Chr2 1258349 1258433 + 155 M 28 84
Chr2	exonerate:protein2genome:local	gene	1258350	1258433	155	+	.	gene_id 1 ; sequence FCUL_04194.1-mRNA-1 ; gene_orientation . ; identity 100.00 ; similarity 100.00
Chr2	exonerate:protein2genome:local	cds	1258350	1258433	.	+	.	
Chr2	exonerate:protein2genome:local	exon	1258350	1258433	.	+	.	insertions 0 ; deletions 0 ; identity 100.00 ; similarity 100.00
Chr2	exonerate:protein2genome:local	similarity	1258350	1258433	155	+	.	alignment_id 1 ; Query FCUL_04194.1-mRNA-1 ; Align 1258350 5 84
parse_here:	FCUL_04194.1-mRNA-1	Chr2	100.00	48	0	100.00	4	32	1258349	1258433	0	155n

####################################
Hits: FVEG_02299T0 Chr2 1258900 1258761 210 123n 67.39

Query gene model: FVEG_02299T0	0	65	0

Chr2	exonerate:protein2genome:local	cds	1258762	1258900	.	-	.	

Comp Matrix:         /usr/share/wise/BLOSUM62.bla

Gap open:            12

Gap extension:       2

Start/End            default

Target Sequence      FVEG_02299T0ps:1258900-1258761


GT/AG bits penalty   -9.96


FVEG_02299T0       1 MRDGGGGQWVPDGMSGVLDETQARIPVCFRVTWGTVQTRDIQHCLEL  
                     MRDGGG  W PD MSGV +  QAR+PV FRVTW TV  RDI+HC ++  
                     MRDGGGRVWGPDEMSGVSNT!QARVPVRFRVTWRTVPARDIKHCPDM  
FVEG_02299T0ps:  102 acggggagtgcggatggtaa1cgagcgctcgataagcgcgaactcga  
                     tgaggggtggcaatcgtcac acgtctgtgtcggctccgataagcat  
                     ggttgcatgcccggtatacg gagtgcttagcggggatatcgcttcg  

>FVEG_02299T0ps:1258900-1258761.[102:161].sp

ATGCGGGATGGTGGGGGCAGAGTTTGGGGCCCCGACGAGATGTCTGGAGTTTCAAACACG

>FVEG_02299T0ps:1258900-1258761.[163:240].sp

CAGGCAAGGGTTCCGGTCCGTTTTCGAGTGACCTGGAGGACGGTGCCAGCTCGAGATATC

AAGCACTGTCCTGACATG


    
    
    

    
    
    

1258626	    

    

    
    
    

Introns_blastn:
Dis_tfasty:  YES
Exonerate model:

Exonerate model:

         Query: FVEG_02299T0
        Target: Chr2 [revcomp]
         Model: protein2genome:local
     Raw score: 123
   Query range: 0 -> 47
  Target range: 1258900 -> 1258761

       1 : MetArgAspGlyGlyGlyGlyGlnTrpValProAspGlyMetSerGlyValLeuAs :      19
           |||||||||||||||||| !!   |||! !||||||! !||||||||||||   ..
           MetArgAspGlyGlyGlyArgValTrpGlyProAspGluMetSerGlyVal---Se
 1258900 : ATGCGGGATGGTGGGGGCAGAGTTTGGGGCCCCGACGAGATGTCTGGAGTT---TC : 1258849

      20 : pGluThr-GlnAlaArgIleProValCysPheArgValThrTrpGlyThrValGln :      37
           ..!.|||#|||||||||:!!|||||| !!||||||||||||||| !!||||||! !
           rAsnThr#GlnAlaArgValProValArgPheArgValThrTrpArgThrValPro
 1258848 : AAACACGCCAGGCAAGGGTTCCGGTCCGTTTTCGAGTGACCTGGAGGACGGTGCCA : 1258794

      38 : ThrArgAspIleGlnHisCysLeuGluLeu :      47
           .!!|||||||||:!!||||||! !!!::!!
           AlaArgAspIleLysHisCysProAspMet
 1258793 : GCTCGAGATATCAAGCACTGTCCTGACATG : 1258762

vulgar: FVEG_02299T0 0 47 . Chr2 1258900 1258761 - 123 M 17 51 G 1 0 M 3 9 F 0 1 M 26 78
# --- START OF GFF DUMP ---
#
#
##gff-version 2
##source-version exonerate:protein2genome:local 2.4.0
##date 2022-05-28
##type DNA
#
#
# seqname source feature start end score strand frame attributes
#
Chr2	exonerate:protein2genome:local	gene	1258762	1258900	123	-	.	gene_id 1 ; sequence FVEG_02299T0 ; gene_orientation . ; identity 67.39 ; similarity 76.09
Chr2	exonerate:protein2genome:local	cds	1258762	1258900	.	-	.	
Chr2	exonerate:protein2genome:local	exon	1258762	1258900	.	-	.	insertions 0 ; deletions 1 ; identity 67.39 ; similarity 76.09 ; frameshifts 1
Chr2	exonerate:protein2genome:local	similarity	1258762	1258900	123	-	.	alignment_id 1 ; Query FVEG_02299T0 ; Align 1258901 1 51 ; Align 1258850 19 9 ; Align 1258840 22 78
# --- END OF GFF DUMP ---
#
parse_here:	FVEG_02299T0	Chr2	67.39	65	15	76.09	0	47	1258900	1258761	0	123n

        Target: Chr2 [revcomp]
vulgar: FVEG_02299T0 0 47 . Chr2 1258900 1258761 - 123 M 17 51 G 1 0 M 3 9 F 0 1 M 26 78
Chr2	exonerate:protein2genome:local	gene	1258762	1258900	123	-	.	gene_id 1 ; sequence FVEG_02299T0 ; gene_orientation . ; identity 67.39 ; similarity 76.09
Chr2	exonerate:protein2genome:local	cds	1258762	1258900	.	-	.	
Chr2	exonerate:protein2genome:local	exon	1258762	1258900	.	-	.	insertions 0 ; deletions 1 ; identity 67.39 ; similarity 76.09 ; frameshifts 1
Chr2	exonerate:protein2genome:local	similarity	1258762	1258900	123	-	.	alignment_id 1 ; Query FVEG_02299T0 ; Align 1258901 1 51 ; Align 1258850 19 9 ; Align 1258840 22 78
parse_here:	FVEG_02299T0	Chr2	67.39	65	15	76.09	0	47	1258900	1258761	0	123n

####################################
Hits: FOXG_03426T0 Chr2 1261187 1261008 1066 193n 83.05

Query gene model: FOXG_03426T0	0	109	0

Chr2	exonerate:protein2genome:local	cds	1261009	1261187	.	-	.	

Comp Matrix:         /usr/share/wise/BLOSUM62.bla

Gap open:            12

Gap extension:       2

Start/End            default

Target Sequence      FOXG_03426T0ps:1261187-1261008


GT/AG bits penalty   -9.96


FOXG_03426T0      39 FYVPTADSRLLQEVKTTFSKSGAQQRVRIYLCQSKNIQVYGEQTLNADY
                      YVPTADSR +QEVKT FSK GAQQRV+IYLCQSKNI VYGEQT NADY
                     WYVPTADSRPVQEVKT!FSKPGAQQRVQIYLCQSKNILVYGEQTQNADY
FOXG_03426T0ps:  102 ttgcaggtccgcggaa2ttacggcccgcatctcaaaacgtggcacaggt
                     gatcccacgctaatac tcacgcaagtatatgagaatttagaacaacaa
                     gtgtattcgtcgacgg caagtcgaatgttacgcaccgctaggagtctc

FOXG_03426T0      88 HAE                                              
                     HAE                                              
                     HAE                                              
FOXG_03426T0ps:  248 cgg                                              
                     aca                                              
                     ctg                                              

>FOXG_03426T0ps:1261187-1261008.[102:149].sp

TGGTATGTGCCTACAGCTGATTCCCGGCCTGTCCAGGAAGTCAAGACG

>FOXG_03426T0ps:1261187-1261008.[152:256].sp

TTCTCAAAACCGGGTGCCCAGCAACGAGTTCAGATTTATCTATGCCAGAGCAAAAACATC

CTGGTCTATGGAGAGCAGACACAGAATGCCGATTACCACGCTGAG


    
    
    

    
    
    

1261010	    

    

    
    
    

Introns_blastn:
Dis_tfasty:  YES
Exonerate model:

         Query: FOXG_03426T0
        Target: Chr2 [revcomp]
         Model: protein2genome:local
     Raw score: 193
   Query range: 38 -> 98
  Target range: 1261187 -> 1261008

      39 : PheTyrValProThrAlaAspSerArgLeuLeuGlnGluValLysThr--ThrPhe :      56
           !::||||||||||||||||||||||||! !:!!|||||||||||||||##   |||
           TrpTyrValProThrAlaAspSerArgProValGlnGluValLysThr##---Phe
 1261187 : TGGTATGTGCCTACAGCTGATTCCCGGCCTGTCCAGGAAGTCAAGACGAC---TTC : 1261137

      57 : SerLysSerGlyAlaGlnGlnArgValArgIleTyrLeuCysGlnSerLysAsnIl :      75
           |||||| !!||||||||||||||||||!:!||||||||||||||||||||||||||
           SerLysProGlyAlaGlnGlnArgValGlnIleTyrLeuCysGlnSerLysAsnIl
 1261136 : TCAAAACCGGGTGCCCAGCAACGAGTTCAGATTTATCTATGCCAGAGCAAAAACAT : 1261080

      76 : eGlnValTyrGlyGluGlnThrLeuAsnAlaAspTyrHisAlaGluLysValSerT :      94
           |! !||||||||||||||||||! !||||||||||||||||||||| !!  ! !!|
           eLeuValTyrGlyGluGlnThrGlnAsnAlaAspTyrHisAlaGlu***AsnProT
 1261079 : CCTGGTCTATGGAGAGCAGACACAGAATGCCGATTACCACGCTGAGTAAAACCCAA : 1261023

      95 : hrGlnLeuLeuAla :      98
           ||||||||||||||
           hrGlnLeuLeuAla
 1261022 : CGCAGTTACTGGCA : 1261009

vulgar: FOXG_03426T0 38 98 . Chr2 1261187 1261008 - 193 M 16 48 F 0 2 G 1 0 M 43 129
# --- START OF GFF DUMP ---
#
#
##gff-version 2
##source-version exonerate:protein2genome:local 2.4.0
##date 2022-05-29
##type DNA
#
#
# seqname source feature start end score strand frame attributes
#
Chr2	exonerate:protein2genome:local	gene	1261009	1261187	193	-	.	gene_id 1 ; sequence FOXG_03426T0 ; gene_orientation . ; identity 83.05 ; similarity 88.14
Chr2	exonerate:protein2genome:local	cds	1261009	1261187	.	-	.	
Chr2	exonerate:protein2genome:local	exon	1261009	1261187	.	-	.	insertions 0 ; deletions 1 ; identity 83.05 ; similarity 88.14 ; frameshifts 2
Chr2	exonerate:protein2genome:local	similarity	1261009	1261187	193	-	.	alignment_id 1 ; Query FOXG_03426T0 ; Align 1261188 39 48 ; Align 1261138 56 129
# --- END OF GFF DUMP ---
#
parse_here:	FOXG_03426T0	Chr2	83.05	109	10	88.14	38	98	1261187	1261008	0	193n

        Target: Chr2 [revcomp]
vulgar: FOXG_03426T0 38 98 . Chr2 1261187 1261008 - 193 M 16 48 F 0 2 G 1 0 M 43 129
Chr2	exonerate:protein2genome:local	gene	1261009	1261187	193	-	.	gene_id 1 ; sequence FOXG_03426T0 ; gene_orientation . ; identity 83.05 ; similarity 88.14
Chr2	exonerate:protein2genome:local	cds	1261009	1261187	.	-	.	
Chr2	exonerate:protein2genome:local	exon	1261009	1261187	.	-	.	insertions 0 ; deletions 1 ; identity 83.05 ; similarity 88.14 ; frameshifts 2
Chr2	exonerate:protein2genome:local	similarity	1261009	1261187	193	-	.	alignment_id 1 ; Query FOXG_03426T0 ; Align 1261188 39 48 ; Align 1261138 56 129
parse_here:	FOXG_03426T0	Chr2	83.05	109	10	88.14	38	98	1261187	1261008	0	193n

####################################
Hits: FCUL_04280.1-mRNA-1 Chr2 1506441 1506615 69 287n 96.55

Query gene model: FCUL_04280.1-mRNA-1	0	58	0

Chr2	exonerate:protein2genome:local	cds	1506442	1506615	.	+	.	

Comp Matrix:         /usr/share/wise/BLOSUM62.bla

Gap open:            12

Gap extension:       2

Start/End            default

Target Sequence      FCUL_04280.1-mRNA-1ps:1506441-1506615


GT/AG bits penalty   -9.96


Genewise model:
FCUL_04280.1       1 MSESILWIYPVPRLLGRPRFGSLLTRMTTTFHRTPCRPLSRSHLVVLMS
                     M ESILWIYPVPRLLGRPRF SLLTRMTTTFHRTPCRPLSRSHLVVLMS
                     MPESILWIYPVPRLLGRPRFRSLLTRMTTTFHRTPCRPLSRSHLVVLMS
FCUL_04280.1     101 acgtattatcgccccgccctattcacaaaatccactccttcaccggtat
                     tcacttgtactcgttggcgtgcttcgtccctagccggctcggatttttc
                     ggaccggattactttcagttaaacgcgttgctacataagtgctcgtgga

FCUL_04280.1      50 ERPSKSSSS                                        
                     ERPSKSSSS                                        
                     ERPSKSSSS                                        
FCUL_04280.1     248 gccaatttt                                        
                     agcgacccc                                        
                     acacaggtg                                        

Pseudogene CDS:
>FCUL_04280.1-mRNA-1ps:1506441-1506615.[101:274].sp

ATGCCGGAATCCATCTTGTGGATATATCCTGTACCCCGTCTTCTTGGCCGACCGCGTTTT

AGATCATTACTCACGCGCATGACTACTACGTTCCATCGAACCCCATGTCGACCATTGTCT

CGGAGCCATCTCGTGGTTTTGATGTCAGAACGCCCAAGCAAATCGTCGTCTTCG


    
    
Disablements
    
    
    

    

    

    
    
    

Introns_blastn:
Dis_tfasty:  NO
Exonerate model:

         Query: FCUL_04280.1-mRNA-1
        Target: Chr2
         Model: protein2genome:local
     Raw score: 287
   Query range: 0 -> 58
  Target range: 1506441 -> 1506615

       1 : MetSerGluSerIleLeuTrpIleTyrProValProArgLeuLeuGlyArgProAr :      19
           ||| !!||||||||||||||||||||||||||||||||||||||||||||||||||
           MetProGluSerIleLeuTrpIleTyrProValProArgLeuLeuGlyArgProAr
 1506442 : ATGCCGGAATCCATCTTGTGGATATATCCTGTACCCCGTCTTCTTGGCCGACCGCG : 1506496

      20 : gPheGlySerLeuLeuThrArgMetThrThrThrPheHisArgThrProCysArgP :      38
           |||| !!|||||||||||||||||||||||||||||||||||||||||||||||||
           gPheArgSerLeuLeuThrArgMetThrThrThrPheHisArgThrProCysArgP
 1506497 : TTTTAGATCATTACTCACGCGCATGACTACTACGTTCCATCGAACCCCATGTCGAC : 1506553

      39 : roLeuSerArgSerHisLeuValValLeuMetSerGluArgProSerLysSerSer :      56
           ||||||||||||||||||||||||||||||||||||||||||||||||||||||||
           roLeuSerArgSerHisLeuValValLeuMetSerGluArgProSerLysSerSer
 1506554 : CATTGTCTCGGAGCCATCTCGTGGTTTTGATGTCAGAACGCCCAAGCAAATCGTCG : 1506607

      57 : SerSer :      58
           ||||||
           SerSer
 1506608 : TCTTCG : 1506615

vulgar: FCUL_04280.1-mRNA-1 0 58 . Chr2 1506441 1506615 + 287 M 58 174
# --- START OF GFF DUMP ---
#
#
##gff-version 2
##source-version exonerate:protein2genome:local 2.4.0
##date 2022-05-28
##type DNA
#
#
# seqname source feature start end score strand frame attributes
#
Chr2	exonerate:protein2genome:local	gene	1506442	1506615	287	+	.	gene_id 1 ; sequence FCUL_04280.1-mRNA-1 ; gene_orientation . ; identity 96.55 ; similarity 96.55
Chr2	exonerate:protein2genome:local	cds	1506442	1506615	.	+	.	
Chr2	exonerate:protein2genome:local	exon	1506442	1506615	.	+	.	insertions 0 ; deletions 0 ; identity 96.55 ; similarity 96.55
Chr2	exonerate:protein2genome:local	similarity	1506442	1506615	287	+	.	alignment_id 1 ; Query FCUL_04280.1-mRNA-1 ; Align 1506442 1 174
# --- END OF GFF DUMP ---
#
parse_here:	FCUL_04280.1-mRNA-1	Chr2	96.55	58	2	96.55	0	58	1506441	1506615	0	287n

        Target: Chr2
vulgar: FCUL_04280.1-mRNA-1 0 58 . Chr2 1506441 1506615 + 287 M 58 174
Chr2	exonerate:protein2genome:local	gene	1506442	1506615	287	+	.	gene_id 1 ; sequence FCUL_04280.1-mRNA-1 ; gene_orientation . ; identity 96.55 ; similarity 96.55
Chr2	exonerate:protein2genome:local	cds	1506442	1506615	.	+	.	
Chr2	exonerate:protein2genome:local	exon	1506442	1506615	.	+	.	insertions 0 ; deletions 0 ; identity 96.55 ; similarity 96.55
Chr2	exonerate:protein2genome:local	similarity	1506442	1506615	287	+	.	alignment_id 1 ; Query FCUL_04280.1-mRNA-1 ; Align 1506442 1 174
parse_here:	FCUL_04280.1-mRNA-1	Chr2	96.55	58	2	96.55	0	58	1506441	1506615	0	287n

####################################
Hits: FCUL_04360.1-mRNA-1 Chr2 1756301 1756122 73 227n 98.21

Query gene model: FCUL_04360.1-mRNA-1	0	22	0	FCUL_04360.1-mRNA-1	1	57	0

Chr2	exonerate:protein2genome:local	cds	1756123	1756301	.	-	.	

Comp Matrix:         /usr/share/wise/BLOSUM62.bla

Gap open:            12

Gap extension:       2

Start/End            default

Target Sequence      FCUL_04360.1-mRNA-1ps:1756301-1756122


GT/AG bits penalty   -9.96


Genewise model:
FCUL_04360.1       1 MTKTMAILCDVAHFAPGALIMS----VADRANKGVYPDVVSSHESKVNM
                     MTK MAILCDVAHFAPGALIMS    VADRANKGVYPDVVSSHESKVNM
                     MTKAMAILCDVAHFAPGALIMSMYV!VADRANKGVYPDVVSSHESKVNM
FCUL_04360.1     102 aaagagattgggctgcggtaaaatg2gggagaaggtcgggttcgtagaa
                     tcactcttgatcatccgctttgtat tcagcaagtacattccaacatat
                     gcgcgccgttcatctccaatgtgtg gacggcgagccctgaccacgccg

FCUL_04360.1      46 SLCRMGARQVG                                      
                     SLCRMGARQVG                                      
                     SLCRMGARQVG                                      
FCUL_04360.1     248 tctcaggccgg                                      
                     ctggtgcgatg                                      
                     gatcgtcgaga                                      

Pseudogene CDS:
>FCUL_04360.1-mRNA-1ps:1756301-1756122.[102:167].sp

ATGACCAAGGCCATGGCCATCTTGTGTGATGTCGCACATTTCGCTCCCGGCGCATTAATT

ATGAGT

Pseudogene CDS:
>FCUL_04360.1-mRNA-1ps:1756301-1756122.[179:280].sp

GTGGCAGACAGGGCGAACAAGGGAGTGTACCCCGACGTTGTGTCATCCCACGAATCCAAG

GTCAACATGTCGCTATGTCGCATGGGTGCCCGGCAAGTGGGA


    
    

    

    
    
    

    

    

    

    
    

Introns_blastn:
Dis_tfasty:  YES
Exonerate model:

         Query: FCUL_04360.1-mRNA-1
        Target: Chr2 [revcomp]
         Model: protein2genome:local
     Raw score: 227
   Query range: 0 -> 56
  Target range: 1756301 -> 1756122

       1 : MetThrLysThrMetAlaIleLeuCysAspValAlaHisPheAlaProGlyAlaLe :      19
           |||||||||.!!||||||||||||||||||||||||||||||||||||||||||||
           MetThrLysAlaMetAlaIleLeuCysAspValAlaHisPheAlaProGlyAlaLe
 1756301 : ATGACCAAGGCCATGGCCATCTTGTGTGATGTCGCACATTTCGCTCCCGGCGCATT : 1756247

      20 : uIleMetSer<-><->Val-----AlaAspArgAlaAsnLysGlyValTyrProAs :      34
           ||||||||||      |||#####||||||||||||||||||||||||||||||||
           uIleMetSerMetTyrVal#####AlaAspArgAlaAsnLysGlyValTyrProAs
 1756246 : AATTATGAGTATGTATGTGTCGTGGCAGACAGGGCGAACAAGGGAGTGTACCCCGA : 1756191

      35 : pValValSerSerHisGluSerLysValAsnMetSerLeuCysArgMetGlyAlaA :      53
           ||||||||||||||||||||||||||||||||||||||||||||||||||||||||
           pValValSerSerHisGluSerLysValAsnMetSerLeuCysArgMetGlyAlaA
 1756190 : CGTTGTGTCATCCCACGAATCCAAGGTCAACATGTCGCTATGTCGCATGGGTGCCC : 1756134

      54 : rgGlnValGly :      56
           |||||||||||
           rgGlnValGly
 1756133 : GGCAAGTGGGA : 1756123

vulgar: FCUL_04360.1-mRNA-1 0 56 . Chr2 1756301 1756122 - 227 M 22 66 G 0 6 M 1 3 F 0 5 M 33 99
# --- START OF GFF DUMP ---
#
#
##gff-version 2
##source-version exonerate:protein2genome:local 2.4.0
##date 2022-05-28
##type DNA
#
#
# seqname source feature start end score strand frame attributes
#
Chr2	exonerate:protein2genome:local	gene	1756123	1756301	227	-	.	gene_id 1 ; sequence FCUL_04360.1-mRNA-1 ; gene_orientation . ; identity 98.21 ; similarity 98.21
Chr2	exonerate:protein2genome:local	cds	1756123	1756301	.	-	.	
Chr2	exonerate:protein2genome:local	exon	1756123	1756301	.	-	.	insertions 6 ; deletions 0 ; identity 98.21 ; similarity 98.21 ; frameshifts 5
Chr2	exonerate:protein2genome:local	similarity	1756123	1756301	227	-	.	alignment_id 1 ; Query FCUL_04360.1-mRNA-1 ; Align 1756302 1 66 ; Align 1756230 23 3 ; Align 1756222 24 99
# --- END OF GFF DUMP ---
#
parse_here:	FCUL_04360.1-mRNA-1	Chr2	98.21	56	1	98.21	0	56	1756301	1756122	0	227n

        Target: Chr2 [revcomp]
vulgar: FCUL_04360.1-mRNA-1 0 56 . Chr2 1756301 1756122 - 227 M 22 66 G 0 6 M 1 3 F 0 5 M 33 99
Chr2	exonerate:protein2genome:local	gene	1756123	1756301	227	-	.	gene_id 1 ; sequence FCUL_04360.1-mRNA-1 ; gene_orientation . ; identity 98.21 ; similarity 98.21
Chr2	exonerate:protein2genome:local	cds	1756123	1756301	.	-	.	
Chr2	exonerate:protein2genome:local	exon	1756123	1756301	.	-	.	insertions 6 ; deletions 0 ; identity 98.21 ; similarity 98.21 ; frameshifts 5
Chr2	exonerate:protein2genome:local	similarity	1756123	1756301	227	-	.	alignment_id 1 ; Query FCUL_04360.1-mRNA-1 ; Align 1756302 1 66 ; Align 1756230 23 3 ; Align 1756222 24 99
parse_here:	FCUL_04360.1-mRNA-1	Chr2	98.21	56	1	98.21	0	56	1756301	1756122	0	227n

####################################
Hits: FFUJ_05953 Chr2 1802060 1801502 837 638n 66.67

Query gene model: FFUJ_05953	0	10	2	FFUJ_05953	1	144	2	FFUJ_05953	2	324	0

Chr2	exonerate:protein2genome:local	cds	1801503	1802060	.	-	.	

Comp Matrix:         /usr/share/wise/BLOSUM62.bla

Gap open:            12

Gap extension:       2

Start/End            default

Target Sequence      FFUJ_05953ps:1802060-1801502


GT/AG bits penalty   -9.96


FFUJ_05953       137 QSDQDALADVLRTWSGNSRSADEYDPLLQHSSPRPTADIPEGNIGYAPL
                     Q  Q   + VLRTWS NSRSADE+DP LQ SSPR +  IPE NI Y PL
                     QEPQQPPSSVLRTWSRNSRSADEFDPQLQRSSPRSSLYIPESNIRYTPL
FFUJ_05953ps:18  102 cgccccctagccatacatctgggtgcccccttccttttacgtaaatact
                     aacaacccgttgcgggacgccaatacatagcccgcctatcacatgacct
                     agcagaaatttcagtatgaagcgttgaggtcgtcttatcaactcatcga

FFUJ_05953       186 DEGIDWSNVQEHTRNKTKPESTVGFTTGNGSKAPEHESPIARRKTSIFS
                      E IDW  VQEH R + KP ST+G +T N SK PEHES    ++T I S
                     PEEIDWRAVQEHARQEPKPVSTIGVSTANRSKIPEHESRTVEQETWISS
FFUJ_05953ps:18  249 cggagtaggcgcgccgcacgtaaggtagaaaaacgcgtcaggcgatatt
                     caataggctaaacgaacactcctgtcccaggatcaaacgctaaacgtcc
                     aaaacgggaaacacgaagtgaacgtctacgcaccgtaagctaaaggctc

FFUJ_05953       235 QSRSSAPTNSQSSAIFTGNVLLKPFKTFFDLQELVDAKTQMFRNQPDIT
                     QSRSSAPT + +S + TG++LLKPFKTFF+LQEL+DAK Q+FRNQP I 
                     QSRSSAPTKTHTSTVVTGHLLLKPFKTFFNLQELLDAKAQIFRNQPKII
FFUJ_05953ps:18  396 ctcttgcaaacataggagctttactaattaccgctggagcatcaccaaa
                     acgcccccacacccttcgatttactacttataattacacattgaacatt
                     atagagcaaatttaattttagagccagtctagacattaaaacacacgcc

FFUJ_05953       284 FELFARVIYSSRENFYKKQYFRFQSLLKNSPPYINGALLA         
                     FELFARV+YSSRENF+KKQYFRF+SLLK  PPY+NGALL          
                     FELFARVVYSSRENFHKKQYFRFRSLLKECPPYLNGALLG         
FFUJ_05953ps:18  543 tgctgcggttacgatcaacttctcaccagtcctcaggccg         
                     tattcgttacggaataaaaatgtggttaagccatagcttg         
                     cagttagtcgtcgcccaggctccacgcgatgttttttcgc         

>FFUJ_05953ps:1802060-1801502.[102:662].sp

CAAGAGCCCCAACAGCCACCATCAAGTGTTCTTCGCACATGGAGTCGAAATTCGCGATCA

GCGGACGAGTTTGATCCGCAACTGCAGCGTTCCTCGCCTCGCTCTTCTTTATATATCCCA

GAATCCAATATCAGATATACCCCGTTACCAGAAGAAATAGACTGGAGGGCGGTACAAGAA

CACGCACGCCAGGAACCAAAGCCTGTGTCAACAATCGGGGTTTCCACTGCAAACAGGAGC

AAAATCCCCGAGCATGAATCACGGACCGTTGAACAAGAAACGTGGATCTCTTCCCAATCT

CGATCGTCAGCGCCCACAAAAACACATACTTCTACAGTAGTTACTGGTCATTTATTGTTA

AAGCCCTTCAAAACGTTTTTCAATCTACAGGAACTCTTAGATGCTAAAGCACAAATATTC

CGAAACCAACCCAAGATCATCTTCGAACTGTTTGCTCGAGTGGTTTACTCGAGTCGCGAG

AACTTCCACAAAAAGCAGTACTTTCGCTTCCGAAGCCTGCTCAAGGAATGTCCGCCTTAT

CTTAATGGTGCTCTCCTGGGC


    
    

Disablements
    

    
    

1801026	    

    

    
    
    

    

Dis_tfasty:  NO
Exonerate model:

         Query: FFUJ_05953
        Target: Chr2 [revcomp]
         Model: protein2genome:local
     Raw score: 638
   Query range: 136 -> 322
  Target range: 1802060 -> 1801502

     137 : GlnSerAspGlnAspAlaLeuAlaAspValLeuArgThrTrpSerGlyAsnSerAr :     155
           |||..!  !|||.!. !!! !:!!..!|||||||||||||||||| !!||||||||
           GlnGluProGlnGlnProProSerSerValLeuArgThrTrpSerArgAsnSerAr
 1802060 : CAAGAGCCCCAACAGCCACCATCAAGTGTTCTTCGCACATGGAGTCGAAATTCGCG : 1802006

     156 : gSerAlaAspGluTyrAspProLeuLeuGlnHisSerSerProArgProThrAlaA :     174
           |||||||||||||!:!||||||! !||||||!.!|||||||||||| !!:!!  ! 
           gSerAlaAspGluPheAspProGlnLeuGlnArgSerSerProArgSerSerLeuT
 1802005 : ATCAGCGGACGAGTTTGATCCGCAACTGCAGCGTTCCTCGCCTCGCTCTTCTTTAT : 1801949

     175 : spIleProGluGlyAsnIleGlyTyrAlaProLeuAspGluGlyIleAspTrpSer :     192
           !!|||||||||..!|||||| !!|||.!!||||||   |||! !|||||||||!!!
           yrIleProGluSerAsnIleArgTyrThrProLeuProGluGluIleAspTrpArg
 1801948 : ATATCCCAGAATCCAATATCAGATATACCCCGTTACCAGAAGAAATAGACTGGAGG : 1801895

     193 : AsnValGlnGluHisThrArgAsnLysThrLysProGluSerThrValGlyPheTh :     211
              ||||||||||||.!!|||.!.:!! !!||||||! !||||||:!!||| !!:!
           AlaValGlnGluHisAlaArgGlnGluProLysProValSerThrIleGlyValSe
 1801894 : GCGGTACAAGAACACGCACGCCAGGAACCAAAGCCTGTGTCAACAATCGGGGTTTC : 1801838

     212 : rThrGlyAsnGlySerLysAlaProGluHisGluSerProIleAlaArgArgLysT :     230
           !|||!.!||| !!||||||  !|||||||||||||||! !! !!.!..!!:!:!!|
           rThrAlaAsnArgSerLysIleProGluHisGluSerArgThrValGluGlnGluT
 1801837 : CACTGCAAACAGGAGCAAAATCCCCGAGCATGAATCACGGACCGTTGAACAAGAAA : 1801781

     231 : hrSerIlePheSerGlnSerArgSerSerAlaProThrAsnSerGlnSerSerAla :     248
           ||!!!|||! !|||||||||||||||||||||||||||!!.!!!!!.!!!|||.!!
           hrTrpIleSerSerGlnSerArgSerSerAlaProThrLysThrHisThrSerThr
 1801780 : CGTGGATCTCTTCCCAATCTCGATCGTCAGCGCCCACAAAAACACATACTTCTACA : 1801727

     249 : IlePheThrGlyAsnValLeuLeuLysProPheLysThrPhePheAspLeuGlnGl :     267
           :!! !!||||||:!!:!!|||||||||||||||||||||||||||:!!||||||||
           ValValThrGlyHisLeuLeuLeuLysProPheLysThrPhePheAsnLeuGlnGl
 1801726 : GTAGTTACTGGTCATTTATTGTTAAAGCCCTTCAAAACGTTTTTCAATCTACAGGA : 1801670

     268 : uLeuValAspAlaLysThrGlnMetPheArgAsnGlnProAspIleThrPheGluL :     286
           ||||:!!|||||||||.!!|||!!:||||||||||||||| ! |||! !|||||||
           uLeuLeuAspAlaLysAlaGlnIlePheArgAsnGlnProLysIleIlePheGluL
 1801669 : ACTCTTAGATGCTAAAGCACAAATATTCCGAAACCAACCCAAGATCATCTTCGAAC : 1801613

     287 : euPheAlaArgValIleTyrSerSerArgGluAsnPheTyrLysLysGlnTyrPhe :     304
           ||||||||||||||:!!|||||||||||||||||||||:!!|||||||||||||||
           euPheAlaArgValValTyrSerSerArgGluAsnPheHisLysLysGlnTyrPhe
 1801612 : TGTTTGCTCGAGTGGTTTACTCGAGTCGCGAGAACTTCCACAAAAAGCAGTACTTT : 1801559

     305 : ArgPheGlnSerLeuLeuLysAsnSerProProTyrIleAsnGlyAlaLeuLeu :     322
           ||||||!:!||||||||||||.!.!!!|||||||||:!!|||||||||||||||
           ArgPheArgSerLeuLeuLysGluCysProProTyrLeuAsnGlyAlaLeuLeu
 1801558 : CGCTTCCGAAGCCTGCTCAAGGAATGTCCGCCTTATCTTAATGGTGCTCTCCTG : 1801503

vulgar: FFUJ_05953 136 322 . Chr2 1802060 1801502 - 638 M 186 558
# --- START OF GFF DUMP ---
#
#
##gff-version 2
##source-version exonerate:protein2genome:local 2.4.0
##date 2022-05-29
##type DNA
#
#
# seqname source feature start end score strand frame attributes
#
Chr2	exonerate:protein2genome:local	gene	1801503	1802060	638	-	.	gene_id 1 ; sequence FFUJ_05953 ; gene_orientation . ; identity 66.67 ; similarity 77.42
Chr2	exonerate:protein2genome:local	cds	1801503	1802060	.	-	.	
Chr2	exonerate:protein2genome:local	exon	1801503	1802060	.	-	.	insertions 0 ; deletions 0 ; identity 66.67 ; similarity 77.42
Chr2	exonerate:protein2genome:local	similarity	1801503	1802060	638	-	.	alignment_id 1 ; Query FFUJ_05953 ; Align 1802061 137 558
# --- END OF GFF DUMP ---
#
parse_here:	FFUJ_05953	Chr2	66.67	323	62	77.42	136	322	1802060	1801502	0	638n

        Target: Chr2 [revcomp]
vulgar: FFUJ_05953 136 322 . Chr2 1802060 1801502 - 638 M 186 558
Chr2	exonerate:protein2genome:local	gene	1801503	1802060	638	-	.	gene_id 1 ; sequence FFUJ_05953 ; gene_orientation . ; identity 66.67 ; similarity 77.42
Chr2	exonerate:protein2genome:local	cds	1801503	1802060	.	-	.	
Chr2	exonerate:protein2genome:local	exon	1801503	1802060	.	-	.	insertions 0 ; deletions 0 ; identity 66.67 ; similarity 77.42
Chr2	exonerate:protein2genome:local	similarity	1801503	1802060	638	-	.	alignment_id 1 ; Query FFUJ_05953 ; Align 1802061 137 558
parse_here:	FFUJ_05953	Chr2	66.67	323	62	77.42	136	322	1802060	1801502	0	638n

####################################
Hits: FOXG_03367T0 Chr2 1831639 1831503 1068 122n 66.67

Query gene model: FOXG_03367T0	0	32	2	FOXG_03367T0	1	82	1	FOXG_03367T0	2	107	2	FOXG_03367T0	3	172	0

Chr2	exonerate:protein2genome:local	cds	1831504	1831639	.	-	.	

Comp Matrix:         /usr/share/wise/BLOSUM62.bla

Gap open:            12

Gap extension:       2

Start/End            default

Target Sequence      FOXG_03367T0ps:1831639-1831503


GT/AG bits penalty   -9.96


FOXG_03367T0       1 MTVCGTSGAGKIIDPREAIVGRGAYLHARMHVRLLKPGWFTDTALSGSM
                     MTVCG SGAGKI+DP EAIV R A     M + LLK GWFTDTAL    
                     MTVCGISGAGKIVDPLEAIVRRDA---CTMSL!LLKLGWFTDTALERFD
FOXG_03367T0ps:   14 aagtgatgggaaggccggagacgg   taatc1ccacgttagagtgctg
                     tctggtcgcgattactacttggac   gctct ttatggtcacctagta
                     gctccacggaaattttacccattt   tagag aaagagccctgaggct

FOXG_03367T0      50 AAYCMADSGVSVNLPMRQLSKEQSGDETG                    
                     ++ CM D   S+NLP+R LSK ++ DETG                    
                     SS!CMVDLAPSLNLPIRVLSKGENSDETG                    
FOXG_03367T0ps:  150 aa4taggtgctcaccaagctaggaaggag                    
                     gg gttatccctatctgttcagaagaacg                    
                     tc cggtgtcgccgaaggccgagttcgcg                    

>FOXG_03367T0ps:1831639-1831503.[14:100].sp

ATGACCGTTTGCGGCATATCCGGGGCGGGAAAAATAGTTGATCCTCTTGAAGCCATCGTC

AGACGTGATGCTTGTACAATGTCACTG

CTACTAAAACTGGGATGGTTCACCGACACTGCGTTAGAGCGGTTCGATAGTAGC

TGCATGGTGGATTTGGCTCCCTCGCTCAACCTGCCAATAAGGGTGCTCTCCAAGGGAGAG

AATAGTGACGAGACCGGG


    
    

    

    

    
    

1829617	    

    

    
    

    

    

Dis_tfasty:  YES
Exonerate model:

         Query: FOXG_03367T0
        Target: Chr2 [revcomp]
         Model: protein2genome:local
     Raw score: 122
   Query range: 33 -> 78
  Target range: 1831639 -> 1831503

      34 : LeuLeuLysProGlyTrpPheThrAspThrAlaLeu-SerGlySerMetAlaAlaT :      52
           |||||||||! !||||||||||||||||||||||||#|||||||||!!:!.!|||!
           LeuLeuLysLeuGlyTrpPheThrAspThrAlaLeu#SerGlySerIleValAla*
 1831639 : CTACTAAAACTGGGATGGTTCACCGACACTGCGTTAGAGCGGTTCGATAGTAGCAT : 1831584

      53 : yrCysMetAlaAspSerGlyValSerValAsnLeuProMetArgGlnLeuSerLys :      70
           ! ||||||!.!|||! !!.!  !|||:!!|||||||||!!:|||  !|||||||||
           **CysMetValAspLeuAlaProSerLeuAsnLeuProIleArgValLeuSerLys
 1831583 : AGTGCATGGTGGATTTGGCTCCCTCGCTCAACCTGCCAATAAGGGTGCTCTCCAAG : 1831530

      71 : GluGlnSerGlyAspGluThrGly :      78
           ! !:!!!:!.!!||||||||||||
           GlyGluAsnSerAspGluThrGly
 1831529 : GGAGAGAATAGTGACGAGACCGGG : 1831504

vulgar: FOXG_03367T0 33 78 . Chr2 1831639 1831503 - 122 M 12 36 F 0 1 M 33 99
# --- START OF GFF DUMP ---
#
#
##gff-version 2
##source-version exonerate:protein2genome:local 2.4.0
##date 2022-05-29
##type DNA
#
#
# seqname source feature start end score strand frame attributes
#
Chr2	exonerate:protein2genome:local	gene	1831504	1831639	122	-	.	gene_id 1 ; sequence FOXG_03367T0 ; gene_orientation . ; identity 66.67 ; similarity 77.78
Chr2	exonerate:protein2genome:local	cds	1831504	1831639	.	-	.	
Chr2	exonerate:protein2genome:local	exon	1831504	1831639	.	-	.	insertions 0 ; deletions 0 ; identity 66.67 ; similarity 77.78 ; frameshifts 1
Chr2	exonerate:protein2genome:local	similarity	1831504	1831639	122	-	.	alignment_id 1 ; Query FOXG_03367T0 ; Align 1831640 34 36 ; Align 1831603 46 99
# --- END OF GFF DUMP ---
#
parse_here:	FOXG_03367T0	Chr2	66.67	172	15	77.78	33	78	1831639	1831503	0	122n

        Target: Chr2 [revcomp]
vulgar: FOXG_03367T0 33 78 . Chr2 1831639 1831503 - 122 M 12 36 F 0 1 M 33 99
Chr2	exonerate:protein2genome:local	gene	1831504	1831639	122	-	.	gene_id 1 ; sequence FOXG_03367T0 ; gene_orientation . ; identity 66.67 ; similarity 77.78
Chr2	exonerate:protein2genome:local	cds	1831504	1831639	.	-	.	
Chr2	exonerate:protein2genome:local	exon	1831504	1831639	.	-	.	insertions 0 ; deletions 0 ; identity 66.67 ; similarity 77.78 ; frameshifts 1
Chr2	exonerate:protein2genome:local	similarity	1831504	1831639	122	-	.	alignment_id 1 ; Query FOXG_03367T0 ; Align 1831640 34 36 ; Align 1831603 46 99
parse_here:	FOXG_03367T0	Chr2	66.67	172	15	77.78	33	78	1831639	1831503	0	122n

####################################
Hits: FVEG_02053T0 Chr2 2030607 2030755 208 145n 79.59

Query gene model: FVEG_02053T0	0	21	1	FVEG_02053T0	1	160	0

Chr2	exonerate:protein2genome:local	cds	2030608	2030755	.	+	.	

Comp Matrix:         /usr/share/wise/BLOSUM62.bla

Gap open:            12

Gap extension:       2

Start/End            default

Target Sequence      FVEG_02053T0ps:2030607-2030755


GT/AG bits penalty   -9.96


FVEG_02053T0     116 DRLSRTTNAGTRRHASILKPRRRQSQPGPPDESTHSWS           
                     D    TTNAGTRR ASI KPRRRQSQPGPPDEST SWS           
                     DNCFGTTNAGTRRQASI!KPRRRQSQPGPPDESTWSWS           
FVEG_02053T0ps:  134 gattgaaaggacacgta4accccctccgccggtattta           
                     aagtgccacgcggacct acgggacacgccaaccgcgg           
                     cctttcatgagcgggcc agtagatgcaaacgctgggc           

>FVEG_02053T0ps:2030607-2030755.[134:184].sp

GACAACTGTTTTGGTACCACAAATGCGGGAACGCGCAGGCAGGCGTCCATC

>FVEG_02053T0ps:2030607-2030755.[189:248].sp

AAACCGCGTCGACGGCAATCTCAGCCCGGACCACCAGACGAGTCCACTTGGTCGTGGAGC


    
    
    

    

    
    

2031858	    

    

    
    
    

    

Dis_tfasty:  YES
Exonerate model:

         Query: FVEG_02053T0
        Target: Chr2
         Model: protein2genome:local
     Raw score: 145
   Query range: 103 -> 153
  Target range: 2030607 -> 2030755

     104 : ArgLeuGluArgLysGlyThrValLysAspGlyThrAspArgLeuSerArgThrTh :     122
           !:!||||||||||||! !||||||      |||  !|||!.!! !! ! !!|||||
           GlnLeuGluArgLysGluThrVal---ThrGly***AspAsnCysPheGlyThrTh
 2030608 : CAGCTCGAGCGCAAGGAAACGGTG---ACAGGCTGAGACAACTGTTTTGGTACCAC : 2030659

     123 : rAsnAlaGlyThrArgArgHisAlaSerIle-LeuLysProArgArgArgGlnSer :     140
           |||||||||||||||||||!!.|||||||||#||||||||||||||||||||||||
           rAsnAlaGlyThrArgArgGlnAlaSerIle#LeuLysProArgArgArgGlnSer
 2030660 : AAATGCGGGAACGCGCAGGCAGGCGTCCATCCCTAAAACCGCGTCGACGGCAATCT : 2030714

     141 : GlnProGlyProProAspGluSerThrHisSerTrpSer :     153
           |||||||||||||||||||||||||||   |||||||||
           GlnProGlyProProAspGluSerThrTrpSerTrpSer
 2030715 : CAGCCCGGACCACCAGACGAGTCCACTTGGTCGTGGAGC : 2030755

vulgar: FVEG_02053T0 103 153 . Chr2 2030607 2030755 + 145 M 8 24 G 1 0 M 20 60 F 0 1 M 21 63
# --- START OF GFF DUMP ---
#
#
##gff-version 2
##source-version exonerate:protein2genome:local 2.4.0
##date 2022-05-28
##type DNA
#
#
# seqname source feature start end score strand frame attributes
#
Chr2	exonerate:protein2genome:local	gene	2030608	2030755	145	+	.	gene_id 1 ; sequence FVEG_02053T0 ; gene_orientation . ; identity 79.59 ; similarity 81.63
Chr2	exonerate:protein2genome:local	cds	2030608	2030755	.	+	.	
Chr2	exonerate:protein2genome:local	exon	2030608	2030755	.	+	.	insertions 0 ; deletions 1 ; identity 79.59 ; similarity 81.63 ; frameshifts 1
Chr2	exonerate:protein2genome:local	similarity	2030608	2030755	145	+	.	alignment_id 1 ; Query FVEG_02053T0 ; Align 2030608 104 24 ; Align 2030632 113 60 ; Align 2030693 133 63
# --- END OF GFF DUMP ---
#
parse_here:	FVEG_02053T0	Chr2	79.59	160	10	81.63	103	153	2030607	2030755	0	145n

        Target: Chr2
vulgar: FVEG_02053T0 103 153 . Chr2 2030607 2030755 + 145 M 8 24 G 1 0 M 20 60 F 0 1 M 21 63
Chr2	exonerate:protein2genome:local	gene	2030608	2030755	145	+	.	gene_id 1 ; sequence FVEG_02053T0 ; gene_orientation . ; identity 79.59 ; similarity 81.63
Chr2	exonerate:protein2genome:local	cds	2030608	2030755	.	+	.	
Chr2	exonerate:protein2genome:local	exon	2030608	2030755	.	+	.	insertions 0 ; deletions 1 ; identity 79.59 ; similarity 81.63 ; frameshifts 1
Chr2	exonerate:protein2genome:local	similarity	2030608	2030755	145	+	.	alignment_id 1 ; Query FVEG_02053T0 ; Align 2030608 104 24 ; Align 2030632 113 60 ; Align 2030693 133 63
parse_here:	FVEG_02053T0	Chr2	79.59	160	10	81.63	103	153	2030607	2030755	0	145n

####################################
Hits: FCUL_04464.1-mRNA-1 Chr2 2086006 2085943 77 113n 100

Query gene model: FCUL_04464.1-mRNA-1	0	22	0

Chr2	exonerate:protein2genome:local	cds	2085944	2086006	.	-	.	

Comp Matrix:         /usr/share/wise/BLOSUM62.bla

Gap open:            12

Gap extension:       2

Start/End            default

Target Sequence      FCUL_04464.1-mRNA-1ps:2086006-2085943


GT/AG bits penalty   -9.96


FCUL_04464.1       1 MNVKHSSSSPLPGMEKKHGIY                            
                     MNVKHSSSSPLPGMEKKHGIY                            
                     MNVKHSSSSPLPGMEKKHGIY                            
Genewise model:
FCUL_04464.1     102 aagacttttcccgagaacgat                            
                     tataaccccctcgtaaaagta                            
                     gccgcctttgttcgaggccct                            

Pseudogene CDS:
>FCUL_04464.1-mRNA-1ps:2086006-2085943.[102:164].sp

ATGAACGTCAAGCACTCCTCTTCTTCTCCGCTTCCTGGCATGGAAAAGAAGCACGGCATC

TAT


    
    
Disablements
    
    
    

    

    

    
    
    

Introns_blastn:
Dis_tfasty:  NO
Exonerate model:

         Query: FCUL_04464.1-mRNA-1
        Target: Chr2 [revcomp]
         Model: protein2genome:local
     Raw score: 113
   Query range: 0 -> 21
  Target range: 2086006 -> 2085943

       1 : MetAsnValLysHisSerSerSerSerProLeuProGlyMetGluLysLysHisGl :      19
           ||||||||||||||||||||||||||||||||||||||||||||||||||||||||
           MetAsnValLysHisSerSerSerSerProLeuProGlyMetGluLysLysHisGl
 2086006 : ATGAACGTCAAGCACTCCTCTTCTTCTCCGCTTCCTGGCATGGAAAAGAAGCACGG : 2085952

      20 : yIleTyr :      21
           |||||||
           yIleTyr
 2085951 : CATCTAT : 2085944

vulgar: FCUL_04464.1-mRNA-1 0 21 . Chr2 2086006 2085943 - 113 M 21 63
# --- START OF GFF DUMP ---
#
#
##gff-version 2
##source-version exonerate:protein2genome:local 2.4.0
##date 2022-05-28
##type DNA
#
#
# seqname source feature start end score strand frame attributes
#
Chr2	exonerate:protein2genome:local	gene	2085944	2086006	113	-	.	gene_id 1 ; sequence FCUL_04464.1-mRNA-1 ; gene_orientation . ; identity 100.00 ; similarity 100.00
Chr2	exonerate:protein2genome:local	cds	2085944	2086006	.	-	.	
Chr2	exonerate:protein2genome:local	exon	2085944	2086006	.	-	.	insertions 0 ; deletions 0 ; identity 100.00 ; similarity 100.00
Chr2	exonerate:protein2genome:local	similarity	2085944	2086006	113	-	.	alignment_id 1 ; Query FCUL_04464.1-mRNA-1 ; Align 2086007 1 63
# --- END OF GFF DUMP ---
#
parse_here:	FCUL_04464.1-mRNA-1	Chr2	100.00	21	0	100.00	0	21	2086006	2085943	0	113n

        Target: Chr2 [revcomp]
vulgar: FCUL_04464.1-mRNA-1 0 21 . Chr2 2086006 2085943 - 113 M 21 63
Chr2	exonerate:protein2genome:local	gene	2085944	2086006	113	-	.	gene_id 1 ; sequence FCUL_04464.1-mRNA-1 ; gene_orientation . ; identity 100.00 ; similarity 100.00
Chr2	exonerate:protein2genome:local	cds	2085944	2086006	.	-	.	
Chr2	exonerate:protein2genome:local	exon	2085944	2086006	.	-	.	insertions 0 ; deletions 0 ; identity 100.00 ; similarity 100.00
Chr2	exonerate:protein2genome:local	similarity	2085944	2086006	113	-	.	alignment_id 1 ; Query FCUL_04464.1-mRNA-1 ; Align 2086007 1 63
parse_here:	FCUL_04464.1-mRNA-1	Chr2	100.00	21	0	100.00	0	21	2086006	2085943	0	113n

####################################
Hits: FCUL_04472.1-mRNA-1 Chr2 2119734 2119903 1442 194n 100

Query gene model: FCUL_04472.1-mRNA-1	0	7	1	FCUL_04472.1-mRNA-1	1	41	0

Chr2	exonerate:protein2genome:local	cds	2119735	2119756	.	+	.	

Chr2	exonerate:protein2genome:local	cds	2119806	2119903	.	+	.	

Comp Matrix:         /usr/share/wise/BLOSUM62.bla

Gap open:            12

Gap extension:       2

Start/End            default

Target Sequence      FCUL_04472.1-mRNA-1ps:2119734-2119903


GT/AG bits penalty   -9.96


FCUL_04472.1       1 MGKQVSVGTIQQCYLHGTRCFIRFDSARYEPICIVISIEI         
                            GTIQQCYLHGTRCFIRFDSARYEPICIVISIEI         
                     ----MHQGTIQQCYLHGTRCFIRFDSARYEPICIVISIEI         
Genewise model:
FCUL_04472.1     162     accgaaccttccgacttactgtgctgcatagaaaga         
                         taagctaagatagcggttgtaccgaactgtttgtat         
                         gtagccaattactactctaccgtacactccccccgt         

Pseudogene CDS:
>FCUL_04472.1-mRNA-1ps:2119734-2119903.[162:269].sp

ATGCATCAAGGGACCATCCAACAATGTTATCTACACGGTACACGCTGTTTCATTCGATTC

GACTCGGCTCGATACGAACCCATTTGCATCGTCATCAGCATCGAGATT


    
    

Disablements
    
    
    

    

    

    
    

    

Introns_blastn:
Dis_tfasty:  NO
Exonerate model:

         Query: FCUL_04472.1-mRNA-1
        Target: Chr2
         Model: protein2genome:local
     Raw score: 194
   Query range: 0 -> 40
  Target range: 2119734 -> 2119903

       1 : MetGlyLysGlnValSerVal{G}  >>>> Target Intron 1 >>>>  {ly :       8
           |||||||||||||||||||||{|}            49 bp            {||
           MetGlyLysGlnValSerVal{G}++                         ++{ly
 2119735 : ATGGGGAAACAGGTATCTGTA{G}gt.........................ag{GG : 2119806

       9 : }ThrIleGlnGlnCysTyrLeuHisGlyThrArgCysPheIleArgPheAspSerA :      27
           }|||||||||||||||||||||||||||||||||||||||||||||||||||||||
           }ThrIleGlnGlnCysTyrLeuHisGlyThrArgCysPheIleArgPheAspSerA
 2119807 : }ACCATCCAACAATGTTATCTACACGGTACACGCTGTTTCATTCGATTCGACTCGG : 2119862

      28 : laArgTyrGluProIleCysIleValIleSerIleGluIle :      40
           |||||||||||||||||||||||||||||||||||||||||
           laArgTyrGluProIleCysIleValIleSerIleGluIle
 2119863 : CTCGATACGAACCCATTTGCATCGTCATCAGCATCGAGATT : 2119903

vulgar: FCUL_04472.1-mRNA-1 0 40 . Chr2 2119734 2119903 + 194 M 7 21 S 0 1 5 0 2 I 0 45 3 0 2 S 1 2 M 32 96
# --- START OF GFF DUMP ---
#
#
##gff-version 2
##source-version exonerate:protein2genome:local 2.4.0
##date 2022-05-29
##type DNA
#
#
# seqname source feature start end score strand frame attributes
#
Chr2	exonerate:protein2genome:local	gene	2119735	2119903	194	+	.	gene_id 1 ; sequence FCUL_04472.1-mRNA-1 ; gene_orientation + ; identity 100.00 ; similarity 100.00
Chr2	exonerate:protein2genome:local	cds	2119735	2119756	.	+	.	
Chr2	exonerate:protein2genome:local	exon	2119735	2119756	.	+	.	insertions 0 ; deletions 0 ; identity 100.00 ; similarity 100.00
Chr2	exonerate:protein2genome:local	splice5	2119757	2119758	.	+	.	intron_id 1 ; splice_site "GT"
Chr2	exonerate:protein2genome:local	intron	2119757	2119805	.	+	.	intron_id 1
Chr2	exonerate:protein2genome:local	splice3	2119804	2119805	.	+	.	intron_id 0 ; splice_site "AG"
Chr2	exonerate:protein2genome:local	cds	2119806	2119903	.	+	.	
Chr2	exonerate:protein2genome:local	exon	2119806	2119903	.	+	.	insertions 0 ; deletions 0 ; identity 100.00 ; similarity 100.00
Chr2	exonerate:protein2genome:local	similarity	2119735	2119903	194	+	.	alignment_id 1 ; Query FCUL_04472.1-mRNA-1 ; Align 2119735 1 21 ; Align 2119808 9 96
# --- END OF GFF DUMP ---
#
parse_here:	FCUL_04472.1-mRNA-1	Chr2	100.00	40	0	100.00	0	40	2119734	2119903	0	194n

        Target: Chr2
vulgar: FCUL_04472.1-mRNA-1 0 40 . Chr2 2119734 2119903 + 194 M 7 21 S 0 1 5 0 2 I 0 45 3 0 2 S 1 2 M 32 96
Chr2	exonerate:protein2genome:local	gene	2119735	2119903	194	+	.	gene_id 1 ; sequence FCUL_04472.1-mRNA-1 ; gene_orientation + ; identity 100.00 ; similarity 100.00
Chr2	exonerate:protein2genome:local	cds	2119735	2119756	.	+	.	
Chr2	exonerate:protein2genome:local	exon	2119735	2119756	.	+	.	insertions 0 ; deletions 0 ; identity 100.00 ; similarity 100.00
Chr2	exonerate:protein2genome:local	splice5	2119757	2119758	.	+	.	intron_id 1 ; splice_site "GT"
Chr2	exonerate:protein2genome:local	intron	2119757	2119805	.	+	.	intron_id 1
Chr2	exonerate:protein2genome:local	splice3	2119804	2119805	.	+	.	intron_id 0 ; splice_site "AG"
Chr2	exonerate:protein2genome:local	cds	2119806	2119903	.	+	.	
Chr2	exonerate:protein2genome:local	exon	2119806	2119903	.	+	.	insertions 0 ; deletions 0 ; identity 100.00 ; similarity 100.00
Chr2	exonerate:protein2genome:local	similarity	2119735	2119903	194	+	.	alignment_id 1 ; Query FCUL_04472.1-mRNA-1 ; Align 2119735 1 21 ; Align 2119808 9 96
parse_here:	FCUL_04472.1-mRNA-1	Chr2	100.00	40	0	100.00	0	40	2119734	2119903	0	194n

####################################
Hits: FCUL_04491.1-mRNA-1 Chr2 2170186 2170418 1435 344n 92.21

Query gene model: FCUL_04491.1-mRNA-1	0	16	2	FCUL_04491.1-mRNA-1	1	196	0

Chr2	exonerate:protein2genome:local	cds	2170187	2170418	.	+	.	

Comp Matrix:         /usr/share/wise/BLOSUM62.bla

Gap open:            12

Gap extension:       2

Start/End            default

Target Sequence      FCUL_04491.1-mRNA-1ps:2170186-2170418


GT/AG bits penalty   -9.96


Genewise model:
FCUL_04491.1     119 GTTKSPFFLHRAPDLAPDAPRMPRLALLILSSLSNPEPSTKTLCVGSHD
                     G  + PFFLHRAPDLAPDAPR+PRLALLILSSLSNPE STKTLCVGSHD
                     GNHQIPFFLHRAPDLAPDAPRIPRLALLILSSLSNPELSTKTLCVGSHD
FCUL_04491.1     101 gaccacttcccgcgcgcggccacccgttacttctacgcaaaactggtcg
                     gaaatctttagccatccaccgtcgtcttttcctcacatgcactgtgcaa
                     gccaccccccacccgcgttatttgggggagttcacgggctatgccgccc

FCUL_04491.1     168 SSCCGVLDSHGGRDVMACRSLVDLQYRV                     
                     SSCCGV DSHGGRDVMACRSLVDLQYRV                     
                     SSCCGV!DSHGGRDVMACRSLVDLQYRV                     
FCUL_04491.1     248 aattgg4gacggaggagtctcggtctcg                     
                     gggggt agagggattcggcttataagt                     
                     ttctac ccttggccgttcttctgattt                     

Pseudogene CDS:
>FCUL_04491.1-mRNA-1ps:2170186-2170418.[101:265].sp

GGGAACCACCAAATCCCCTTCTTCCTCCACCGAGCCCCCGACCTGGCCCCGGATGCTCCA

CGTATTCCTCGGCTGGCGTTGTTGATACTGTCTTCTCTCTCAAACCCGGAGCTGAGCACT

AAAACTCTGTGCGTCGGGTCCCACGACAGTAGTTGCTGTGGAGTC

Pseudogene CDS:
>FCUL_04491.1-mRNA-1ps:2170186-2170418.[270:332].sp

GACAGCCATGGTGGGAGGGACGTCATGGCTTGTCGCTCTCTTGTCGATTTGCAATATCGT

GTT


Dis_tfasty:  YES
Exonerate model:

         Query: FCUL_04491.1-mRNA-1
        Target: Chr2
         Model: protein2genome:local
     Raw score: 344
   Query range: 118 -> 195
  Target range: 2170186 -> 2170418

     119 : GlyThrThrLysSerProPhePheLeuHisArgAlaProAspLeuAlaProAspAl :     137
           |||!.!  !:!!! !|||||||||||||||||||||||||||||||||||||||||
           GlyAsnHisGlnIleProPhePheLeuHisArgAlaProAspLeuAlaProAspAl
 2170187 : GGGAACCACCAAATCCCCTTCTTCCTCCACCGAGCCCCCGACCTGGCCCCGGATGC : 2170241

     138 : aProArgMetProArgLeuAlaLeuLeuIleLeuSerSerLeuSerAsnProGluP :     156
           |||||||!!:|||||||||||||||||||||||||||||||||||||||||||||!
           aProArgIleProArgLeuAlaLeuLeuIleLeuSerSerLeuSerAsnProGluL
 2170242 : TCCACGTATTCCTCGGCTGGCGTTGTTGATACTGTCTTCTCTCTCAAACCCGGAGC : 2170298

     157 : roSerThrLysThrLeuCysValGlySerHisAspSerSerCysCysGlyValLeu :     174
            !||||||||||||||||||||||||||||||||||||||||||||||||||||||
           euSerThrLysThrLeuCysValGlySerHisAspSerSerCysCysGlyValLeu
 2170299 : TGAGCACTAAAACTCTGTGCGTCGGGTCCCACGACAGTAGTTGCTGTGGAGTCTTA : 2170352

     175 : -AspSerHisGlyGlyArgAspValMetAlaCysArgSerLeuValAspLeuGlnT :     193
           #|||||||||||||||||||||||||||||||||||||||||||||||||||||||
           #AspSerHisGlyGlyArgAspValMetAlaCysArgSerLeuValAspLeuGlnT
 2170353 : AGACAGCCATGGTGGGAGGGACGTCATGGCTTGTCGCTCTCTTGTCGATTTGCAAT : 2170410

     194 : yrArgVal :     195
           ||||||||
           yrArgVal
 2170411 : ATCGTGTT : 2170418

vulgar: FCUL_04491.1-mRNA-1 118 195 . Chr2 2170186 2170418 + 344 M 56 168 F 0 1 M 21 63
# --- START OF GFF DUMP ---
#
#
##gff-version 2
##source-version exonerate:protein2genome:local 2.4.0
##date 2022-05-29
##type DNA
#
#
# seqname source feature start end score strand frame attributes
#
Chr2	exonerate:protein2genome:local	gene	2170187	2170418	344	+	.	gene_id 1 ; sequence FCUL_04491.1-mRNA-1 ; gene_orientation . ; identity 92.21 ; similarity 94.81
Chr2	exonerate:protein2genome:local	cds	2170187	2170418	.	+	.	
Chr2	exonerate:protein2genome:local	exon	2170187	2170418	.	+	.	insertions 0 ; deletions 0 ; identity 92.21 ; similarity 94.81 ; frameshifts 1
Chr2	exonerate:protein2genome:local	similarity	2170187	2170418	344	+	.	alignment_id 1 ; Query FCUL_04491.1-mRNA-1 ; Align 2170187 119 168 ; Align 2170356 175 63
# --- END OF GFF DUMP ---
#
parse_here:	FCUL_04491.1-mRNA-1	Chr2	92.21	195	6	94.81	118	195	2170186	2170418	0	344n

        Target: Chr2
vulgar: FCUL_04491.1-mRNA-1 118 195 . Chr2 2170186 2170418 + 344 M 56 168 F 0 1 M 21 63
Chr2	exonerate:protein2genome:local	gene	2170187	2170418	344	+	.	gene_id 1 ; sequence FCUL_04491.1-mRNA-1 ; gene_orientation . ; identity 92.21 ; similarity 94.81
Chr2	exonerate:protein2genome:local	cds	2170187	2170418	.	+	.	
Chr2	exonerate:protein2genome:local	exon	2170187	2170418	.	+	.	insertions 0 ; deletions 0 ; identity 92.21 ; similarity 94.81 ; frameshifts 1
Chr2	exonerate:protein2genome:local	similarity	2170187	2170418	344	+	.	alignment_id 1 ; Query FCUL_04491.1-mRNA-1 ; Align 2170187 119 168 ; Align 2170356 175 63
parse_here:	FCUL_04491.1-mRNA-1	Chr2	92.21	195	6	94.81	118	195	2170186	2170418	0	344n

####################################
Hits: FCUL_04506.1-mRNA-1 Chr2 2210338 2210215 1429 221n 100

Query gene model: FCUL_04506.1-mRNA-1	0	42	0

Chr2	exonerate:protein2genome:local	cds	2210216	2210338	.	-	.	

Comp Matrix:         /usr/share/wise/BLOSUM62.bla

Gap open:            12

Gap extension:       2

Start/End            default

Target Sequence      FCUL_04506.1-mRNA-1ps:2210338-2210215


GT/AG bits penalty   -9.96


Genewise model:
FCUL_04506.1       1 MWVYPARYSTTRQGICPGSTIDLVSKYLKGTWSVHTLLLSL        
                     MWVYPARYSTTRQGICPGSTIDLVSKYLKGTWSVHTLLLSL        
                     MWVYPARYSTTRQGICPGSTIDLVSKYLKGTWSVHTLLLSL        
FCUL_04506.1     102 atgtcgataaaacgatcgtaagcgaatcagattgcatcttc        
                     tgtaccgagccgagtgcgcctattgaatagcgctactttct        
                     ggtttagccgaaggataacgctactgccatagaattaggtt        

Pseudogene CDS:
>FCUL_04506.1-mRNA-1ps:2210338-2210215.[102:224].sp

ATGTGGGTTTATCCTGCAAGGTACAGCACGACAAGACAGGGGATATGTCCAGGATCCACG

ATCGATCTAGTCAGTAAGTACCTCAAAGGTACATGGTCAGTACATACTTTACTGTTGTCT

CTT


    
    
Disablements
    
    
    

    

    

    
    
    

Introns_blastn:
Dis_tfasty:  NO
Exonerate model:

         Query: FCUL_04506.1-mRNA-1
        Target: Chr2 [revcomp]
         Model: protein2genome:local
     Raw score: 221
   Query range: 0 -> 41
  Target range: 2210338 -> 2210215

       1 : MetTrpValTyrProAlaArgTyrSerThrThrArgGlnGlyIleCysProGlySe :      19
           ||||||||||||||||||||||||||||||||||||||||||||||||||||||||
           MetTrpValTyrProAlaArgTyrSerThrThrArgGlnGlyIleCysProGlySe
 2210338 : ATGTGGGTTTATCCTGCAAGGTACAGCACGACAAGACAGGGGATATGTCCAGGATC : 2210284

      20 : rThrIleAspLeuValSerLysTyrLeuLysGlyThrTrpSerValHisThrLeuL :      38
           ||||||||||||||||||||||||||||||||||||||||||||||||||||||||
           rThrIleAspLeuValSerLysTyrLeuLysGlyThrTrpSerValHisThrLeuL
 2210283 : CACGATCGATCTAGTCAGTAAGTACCTCAAAGGTACATGGTCAGTACATACTTTAC : 2210227

      39 : euLeuSerLeu :      41
           |||||||||||
           euLeuSerLeu
 2210226 : TGTTGTCTCTT : 2210216

vulgar: FCUL_04506.1-mRNA-1 0 41 . Chr2 2210338 2210215 - 221 M 41 123
# --- START OF GFF DUMP ---
#
#
##gff-version 2
##source-version exonerate:protein2genome:local 2.4.0
##date 2022-05-29
##type DNA
#
#
# seqname source feature start end score strand frame attributes
#
Chr2	exonerate:protein2genome:local	gene	2210216	2210338	221	-	.	gene_id 1 ; sequence FCUL_04506.1-mRNA-1 ; gene_orientation . ; identity 100.00 ; similarity 100.00
Chr2	exonerate:protein2genome:local	cds	2210216	2210338	.	-	.	
Chr2	exonerate:protein2genome:local	exon	2210216	2210338	.	-	.	insertions 0 ; deletions 0 ; identity 100.00 ; similarity 100.00
Chr2	exonerate:protein2genome:local	similarity	2210216	2210338	221	-	.	alignment_id 1 ; Query FCUL_04506.1-mRNA-1 ; Align 2210339 1 123
# --- END OF GFF DUMP ---
#
parse_here:	FCUL_04506.1-mRNA-1	Chr2	100.00	41	0	100.00	0	41	2210338	2210215	0	221n

        Target: Chr2 [revcomp]
vulgar: FCUL_04506.1-mRNA-1 0 41 . Chr2 2210338 2210215 - 221 M 41 123
Chr2	exonerate:protein2genome:local	gene	2210216	2210338	221	-	.	gene_id 1 ; sequence FCUL_04506.1-mRNA-1 ; gene_orientation . ; identity 100.00 ; similarity 100.00
Chr2	exonerate:protein2genome:local	cds	2210216	2210338	.	-	.	
Chr2	exonerate:protein2genome:local	exon	2210216	2210338	.	-	.	insertions 0 ; deletions 0 ; identity 100.00 ; similarity 100.00
Chr2	exonerate:protein2genome:local	similarity	2210216	2210338	221	-	.	alignment_id 1 ; Query FCUL_04506.1-mRNA-1 ; Align 2210339 1 123
parse_here:	FCUL_04506.1-mRNA-1	Chr2	100.00	41	0	100.00	0	41	2210338	2210215	0	221n

####################################
Hits: FCUL_04576.1-mRNA-1 Chr2 2444733 2444553 80 306n 96.67

Query gene model: FCUL_04576.1-mRNA-1	0	61	0

Chr2	exonerate:protein2genome:local	cds	2444554	2444733	.	-	.	

Comp Matrix:         /usr/share/wise/BLOSUM62.bla

Gap open:            12

Gap extension:       2

Start/End            default

Target Sequence      FCUL_04576.1-mRNA-1ps:2444733-2444553


GT/AG bits penalty   -9.96


Genewise model:
FCUL_04576.1       1 MMIRCQLDTYCELGTLTASKATHAIVSLEIKKNQLHYSHCLEPHYRALQ
                     MMIRCQLDTYCELGTLTASKATHAIVSLEIKKNQL+YSHCLEPHYRALQ
                     MMIRCQLDTYCELGTLTASKATHAIVSLEIKKNQLYYSHCLEPHYRALQ
FCUL_04576.1     102 aaactccgattgtgatagtagacgagtcgaaaaccttactcgcctcgtc
                     tttggatacagatgctcccaccacttctataaaataagagtacaagcta
                     ggaacatcactagatgttcatttgaatcacggtattcccctaatctcgg

FCUL_04576.1      50 RVQVVAQAQYN                                      
                     +VQVVAQAQYN                                      
                     KVQVVAQAQYN                                      
FCUL_04576.1     249 agcgggcgcta                                      
                     atattcacaaa                                      
                     aaagtaaaacc                                      

Pseudogene CDS:
>FCUL_04576.1-mRNA-1ps:2444733-2444553.[102:281].sp

ATGATGATACGATGCCAACTTGACACATACTGTGAATTGGGAACTTTGACTGCTTCCAAA

GCTACTCATGCGATAGTATCTCTCGAAATCAAGAAGAATCAACTTTATTACAGCCACTGC

CTTGAACCACATTACCGTGCCTTGCAGAAAGTACAAGTGGTTGCACAAGCACAATACAAC


    
    
Disablements
    
    
    

    

    

    
    
    

Introns_blastn:
Dis_tfasty:  NO
Exonerate model:

         Query: FCUL_04576.1-mRNA-1
        Target: Chr2 [revcomp]
         Model: protein2genome:local
     Raw score: 306
   Query range: 0 -> 60
  Target range: 2444733 -> 2444553

       1 : MetMetIleArgCysGlnLeuAspThrTyrCysGluLeuGlyThrLeuThrAlaSe :      19
           ||||||||||||||||||||||||||||||||||||||||||||||||||||||||
           MetMetIleArgCysGlnLeuAspThrTyrCysGluLeuGlyThrLeuThrAlaSe
 2444733 : ATGATGATACGATGCCAACTTGACACATACTGTGAATTGGGAACTTTGACTGCTTC : 2444679

      20 : rLysAlaThrHisAlaIleValSerLeuGluIleLysLysAsnGlnLeuHisTyrS :      38
           |||||||||||||||||||||||||||||||||||||||||||||||||:!!||||
           rLysAlaThrHisAlaIleValSerLeuGluIleLysLysAsnGlnLeuTyrTyrS
 2444678 : CAAAGCTACTCATGCGATAGTATCTCTCGAAATCAAGAAGAATCAACTTTATTACA : 2444622

      39 : erHisCysLeuGluProHisTyrArgAlaLeuGlnArgValGlnValValAlaGln :      56
           |||||||||||||||||||||||||||||||||||!:!||||||||||||||||||
           erHisCysLeuGluProHisTyrArgAlaLeuGlnLysValGlnValValAlaGln
 2444621 : GCCACTGCCTTGAACCACATTACCGTGCCTTGCAGAAAGTACAAGTGGTTGCACAA : 2444568

      57 : AlaGlnTyrAsn :      60
           ||||||||||||
           AlaGlnTyrAsn
 2444567 : GCACAATACAAC : 2444554

vulgar: FCUL_04576.1-mRNA-1 0 60 . Chr2 2444733 2444553 - 306 M 60 180
# --- START OF GFF DUMP ---
#
#
##gff-version 2
##source-version exonerate:protein2genome:local 2.4.0
##date 2022-05-28
##type DNA
#
#
# seqname source feature start end score strand frame attributes
#
Chr2	exonerate:protein2genome:local	gene	2444554	2444733	306	-	.	gene_id 1 ; sequence FCUL_04576.1-mRNA-1 ; gene_orientation . ; identity 96.67 ; similarity 100.00
Chr2	exonerate:protein2genome:local	cds	2444554	2444733	.	-	.	
Chr2	exonerate:protein2genome:local	exon	2444554	2444733	.	-	.	insertions 0 ; deletions 0 ; identity 96.67 ; similarity 100.00
Chr2	exonerate:protein2genome:local	similarity	2444554	2444733	306	-	.	alignment_id 1 ; Query FCUL_04576.1-mRNA-1 ; Align 2444734 1 180
# --- END OF GFF DUMP ---
#
parse_here:	FCUL_04576.1-mRNA-1	Chr2	96.67	60	2	100.00	0	60	2444733	2444553	0	306n

        Target: Chr2 [revcomp]
vulgar: FCUL_04576.1-mRNA-1 0 60 . Chr2 2444733 2444553 - 306 M 60 180
Chr2	exonerate:protein2genome:local	gene	2444554	2444733	306	-	.	gene_id 1 ; sequence FCUL_04576.1-mRNA-1 ; gene_orientation . ; identity 96.67 ; similarity 100.00
Chr2	exonerate:protein2genome:local	cds	2444554	2444733	.	-	.	
Chr2	exonerate:protein2genome:local	exon	2444554	2444733	.	-	.	insertions 0 ; deletions 0 ; identity 96.67 ; similarity 100.00
Chr2	exonerate:protein2genome:local	similarity	2444554	2444733	306	-	.	alignment_id 1 ; Query FCUL_04576.1-mRNA-1 ; Align 2444734 1 180
parse_here:	FCUL_04576.1-mRNA-1	Chr2	96.67	60	2	100.00	0	60	2444733	2444553	0	306n

####################################
Hits: FCUL_04578.1-mRNA-1 Chr2 2449705 2450283 1423 645n 98.52

Query gene model: FCUL_04578.1-mRNA-1	0	25	2	FCUL_04578.1-mRNA-1	1	58	1	FCUL_04578.1-mRNA-1	2	138	0

Chr2	exonerate:protein2genome:local	cds	2449706	2449782	.	+	.	

Chr2	exonerate:protein2genome:local	cds	2449861	2449958	.	+	.	

Chr2	exonerate:protein2genome:local	cds	2450048	2450283	.	+	.	

Comp Matrix:         /usr/share/wise/BLOSUM62.bla

Gap open:            12

Gap extension:       2

Start/End            default

Target Sequence      FCUL_04578.1-mRNA-1ps:2449705-2450283


GT/AG bits penalty   -9.96


Genewise model:
FCUL_04578.1       1 MELATADHSVDRGSQHCPISLARVF                        
                     MELATADHSVDRGSQHCPISLARVF                        
                     MELATADHSVDRGSQHCPISLARVF                        
FCUL_04578.1     101 agcgaggcaggcgtcctcattgcgt                        
                     tatcccaagtaggcaagctctcgtt                        
                     gatatactttcgaaaccaccgccac                        

FCUL_04578.1      26                               TGSASPVRGASEQVSYSCH
                                                   TGSASPVRGASEQVSYSCH
                                S:S[agc]           TGSASPVRGASEQVSYSCH
FCUL_04578.1     176 AGGTTTGTT  Intron 1       CAGCagtgtcgaggagcgatatc
                       <2-----[178    :    255]-2> cgcccctggcgaatgagga
                                                   ccaccgggtacgagctttc

FCUL_04578.1      46 WAVREEEITPQLL                              EQTPRS
                     WAVREEEITPQLL                              EQTPRS
                     WAVREEEITPQLL          N:N[aat]            EQTPRS
FCUL_04578.1     314 tggagggaaccccAGTAAGCG  Intron 2       TAGATgcacca
                     gctgaaatccatt <1-----[354    :    442]-1>  aaccgg
                     ggaaaggaatgga                              gattgc

FCUL_04578.1      66 EVVGPRNLIEFGGERRPRRRLKILLAAQSSRAQIPCIESSIWILAHPSI
                     EVVGPRNLIEF GERRPRRRLKILLAAQSSRAQIPCIESSIWILAHPS+
                     EVVGPRNLIEFKGERRPRRRLKILLAAQSSRAQIPCIESSIWILAHPSM
FCUL_04578.1     463 ggggcaatagtaggcccccacaaccggctacgcactagttatatgccaa
                     attgcgattatagaggcgggtatttccacggcatcgtacctgttcacgt
                     agcaaatgtgcgtagtctaaaactagtgttgagcttaacctgcagcgcg

FCUL_04578.1     115 ENTPRTGKEFDLSRYLRSQMNKL                          
                     ENTPRTGKEFDLSRYLRSQMNKL                          
                     ENTPRTGKEFDLSRYLRSQMNKL                          
FCUL_04578.1     610 gaacaagagtgctctcatcaaac                          
                     aaccgcgaatatcgatgcataat                          
                     gcataaaaacctgatcaaagtac                          

Pseudogene CDS:
>FCUL_04578.1-mRNA-1ps:2449705-2450283.[101:678].sp

ATGGAACTTGCAACTGCAGACCATAGTGTTGACCGGGGATCACAACACTGCCCAATCTCC

TTGGCCCGCGTATTCAGCACCGGCTCAGCCTCCCCGGTGAGGGGTGCAAGCGAGCAAGTG

AGCTATAGTTGTCACTGGGCGGTAAGAGAAGAGGAGATAACACCTCAGCTGCTAAATGAG

CAAACTCCTCGGAGCGAAGTGGTCGGACCAAGAAATTTGATTGAGTTCAAGGGTGAACGG

CGTCCCCGTCGAAGACTAAAAATCCTTCTAGCGGCTCAGTCTAGTCGGGCACAGATCCCT

TGTATAGAATCCTCCATTTGGATCTTAGCGCACCCGAGCATGGAGAACACACCTAGAACA

GGAAAAGAATTCGACCTTTCGCGATATCTCAGATCACAAATGAATAAACTC


    

    
Disablements
    
    
    

    

    

    
    
    

    

Dis_tfasty:  NO
Exonerate model:

         Query: FCUL_04578.1-mRNA-1
        Target: Chr2
         Model: protein2genome:local
     Raw score: 645
   Query range: 0 -> 137
  Target range: 2449705 -> 2450283

       1 : MetGluLeuAlaThrAlaAspHisSerValAspArgGlySerGlnHisCysProIl :      19
           ||||||||||||||||||||||||||||||||||||||||||||||||||||||||
           MetGluLeuAlaThrAlaAspHisSerValAspArgGlySerGlnHisCysProIl
 2449706 : ATGGAACTTGCAACTGCAGACCATAGTGTTGACCGGGGATCACAACACTGCCCAAT : 2449760

      20 : eSerLeuAlaArgValPhe{Se}  >>>> Target Intron 1 >>>>  {r}T :      27
           |||||||||||||||||||{||}            78 bp            {|}|
           eSerLeuAlaArgValPhe{Se}++                         ++{r}T
 2449761 : CTCCTTGGCCCGCGTATTC{AG}gt.........................ag{C}A : 2449862

      28 : hrGlySerAlaSerProValArgGlyAlaSerGluGlnValSerTyrSerCysHis :      45
           ||||||||||||||||||||||||||||||||||||||||||||||||||||||||
           hrGlySerAlaSerProValArgGlyAlaSerGluGlnValSerTyrSerCysHis
 2449863 : CCGGCTCAGCCTCCCCGGTGAGGGGTGCAAGCGAGCAAGTGAGCTATAGTTGTCAC : 2449916

      46 : TrpAlaValArgGluGluGluIleThrProGlnLeuLeu{A}  >>>> Target  :      59
           |||||||||||||||||||||||||||||||||||||||{|}            89
           TrpAlaValArgGluGluGluIleThrProGlnLeuLeu{A}++            
 2449917 : TGGGCGGTAAGAGAAGAGGAGATAACACCTCAGCTGCTA{A}gt............ : 2449961

      60 : Intron 2 >>>>  {sn}GluGlnThrProArgSerGluValValGlyProArgA :      72
            bp            {||}|||||||||||||||||||||||||||||||||||||
                        ++{sn}GluGlnThrProArgSerGluValValGlyProArgA
 2449962 : .............ag{AT}GAGCAAACTCCTCGGAGCGAAGTGGTCGGACCAAGAA : 2450086

      73 : snLeuIleGluPheGlyGlyGluArgArgProArgArgArgLeuLysIleLeuLeu :      90
           ||||||||||||||  !|||||||||||||||||||||||||||||||||||||||
           snLeuIleGluPheLysGlyGluArgArgProArgArgArgLeuLysIleLeuLeu
 2450087 : ATTTGATTGAGTTCAAGGGTGAACGGCGTCCCCGTCGAAGACTAAAAATCCTTCTA : 2450140

      91 : AlaAlaGlnSerSerArgAlaGlnIleProCysIleGluSerSerIleTrpIleLe :     109
           ||||||||||||||||||||||||||||||||||||||||||||||||||||||||
           AlaAlaGlnSerSerArgAlaGlnIleProCysIleGluSerSerIleTrpIleLe
 2450141 : GCGGCTCAGTCTAGTCGGGCACAGATCCCTTGTATAGAATCCTCCATTTGGATCTT : 2450197

     110 : uAlaHisProSerIleGluAsnThrProArgThrGlyLysGluPheAspLeuSerA :     128
           |||||||||||||!!:||||||||||||||||||||||||||||||||||||||||
           uAlaHisProSerMetGluAsnThrProArgThrGlyLysGluPheAspLeuSerA
 2450198 : AGCGCACCCGAGCATGGAGAACACACCTAGAACAGGAAAAGAATTCGACCTTTCGC : 2450254

     129 : rgTyrLeuArgSerGlnMetAsnLysLeu :     137
           |||||||||||||||||||||||||||||
           rgTyrLeuArgSerGlnMetAsnLysLeu
 2450255 : GATATCTCAGATCACAAATGAATAAACTC : 2450283

vulgar: FCUL_04578.1-mRNA-1 0 137 . Chr2 2449705 2450283 + 645 M 25 75 S 0 2 5 0 2 I 0 74 3 0 2 S 1 1 M 32 96 S 0 1 5 0 2 I 0 85 3 0 2 S 1 2 M 78 234
# --- START OF GFF DUMP ---
#
#
##gff-version 2
##source-version exonerate:protein2genome:local 2.4.0
##date 2022-05-29
##type DNA
#
#
# seqname source feature start end score strand frame attributes
#
Chr2	exonerate:protein2genome:local	gene	2449706	2450283	645	+	.	gene_id 1 ; sequence FCUL_04578.1-mRNA-1 ; gene_orientation + ; identity 98.52 ; similarity 99.26
Chr2	exonerate:protein2genome:local	cds	2449706	2449782	.	+	.	
Chr2	exonerate:protein2genome:local	exon	2449706	2449782	.	+	.	insertions 0 ; deletions 0 ; identity 100.00 ; similarity 100.00
Chr2	exonerate:protein2genome:local	splice5	2449783	2449784	.	+	.	intron_id 1 ; splice_site "GT"
Chr2	exonerate:protein2genome:local	intron	2449783	2449860	.	+	.	intron_id 1
Chr2	exonerate:protein2genome:local	splice3	2449859	2449860	.	+	.	intron_id 0 ; splice_site "AG"
Chr2	exonerate:protein2genome:local	cds	2449861	2449958	.	+	.	
Chr2	exonerate:protein2genome:local	exon	2449861	2449958	.	+	.	insertions 0 ; deletions 0 ; identity 100.00 ; similarity 100.00
Chr2	exonerate:protein2genome:local	splice5	2449959	2449960	.	+	.	intron_id 2 ; splice_site "GT"
Chr2	exonerate:protein2genome:local	intron	2449959	2450047	.	+	.	intron_id 2
Chr2	exonerate:protein2genome:local	splice3	2450046	2450047	.	+	.	intron_id 1 ; splice_site "AG"
Chr2	exonerate:protein2genome:local	cds	2450048	2450283	.	+	.	
Chr2	exonerate:protein2genome:local	exon	2450048	2450283	.	+	.	insertions 0 ; deletions 0 ; identity 97.44 ; similarity 98.72
Chr2	exonerate:protein2genome:local	similarity	2449706	2450283	645	+	.	alignment_id 1 ; Query FCUL_04578.1-mRNA-1 ; Align 2449706 1 75 ; Align 2449862 27 96 ; Align 2450050 60 234
# --- END OF GFF DUMP ---
#
parse_here:	FCUL_04578.1-mRNA-1	Chr2	98.52	137	2	99.26	0	137	2449705	2450283	0	645n

        Target: Chr2
vulgar: FCUL_04578.1-mRNA-1 0 137 . Chr2 2449705 2450283 + 645 M 25 75 S 0 2 5 0 2 I 0 74 3 0 2 S 1 1 M 32 96 S 0 1 5 0 2 I 0 85 3 0 2 S 1 2 M 78 234
Chr2	exonerate:protein2genome:local	gene	2449706	2450283	645	+	.	gene_id 1 ; sequence FCUL_04578.1-mRNA-1 ; gene_orientation + ; identity 98.52 ; similarity 99.26
Chr2	exonerate:protein2genome:local	cds	2449706	2449782	.	+	.	
Chr2	exonerate:protein2genome:local	exon	2449706	2449782	.	+	.	insertions 0 ; deletions 0 ; identity 100.00 ; similarity 100.00
Chr2	exonerate:protein2genome:local	splice5	2449783	2449784	.	+	.	intron_id 1 ; splice_site "GT"
Chr2	exonerate:protein2genome:local	intron	2449783	2449860	.	+	.	intron_id 1
Chr2	exonerate:protein2genome:local	splice3	2449859	2449860	.	+	.	intron_id 0 ; splice_site "AG"
Chr2	exonerate:protein2genome:local	cds	2449861	2449958	.	+	.	
Chr2	exonerate:protein2genome:local	exon	2449861	2449958	.	+	.	insertions 0 ; deletions 0 ; identity 100.00 ; similarity 100.00
Chr2	exonerate:protein2genome:local	splice5	2449959	2449960	.	+	.	intron_id 2 ; splice_site "GT"
Chr2	exonerate:protein2genome:local	intron	2449959	2450047	.	+	.	intron_id 2
Chr2	exonerate:protein2genome:local	splice3	2450046	2450047	.	+	.	intron_id 1 ; splice_site "AG"
Chr2	exonerate:protein2genome:local	cds	2450048	2450283	.	+	.	
Chr2	exonerate:protein2genome:local	exon	2450048	2450283	.	+	.	insertions 0 ; deletions 0 ; identity 97.44 ; similarity 98.72
Chr2	exonerate:protein2genome:local	similarity	2449706	2450283	645	+	.	alignment_id 1 ; Query FCUL_04578.1-mRNA-1 ; Align 2449706 1 75 ; Align 2449862 27 96 ; Align 2450050 60 234
parse_here:	FCUL_04578.1-mRNA-1	Chr2	98.52	137	2	99.26	0	137	2449705	2450283	0	645n

####################################
Hits: FCUL_04587.1-mRNA-1 Chr2 2485319 2485124 79 340n 98.46

Query gene model: FCUL_04587.1-mRNA-1	0	66	0

Chr2	exonerate:protein2genome:local	cds	2485125	2485319	.	-	.	

Comp Matrix:         /usr/share/wise/BLOSUM62.bla

Gap open:            12

Gap extension:       2

Start/End            default

Target Sequence      FCUL_04587.1-mRNA-1ps:2485319-2485124


GT/AG bits penalty   -9.96


Genewise model:
FCUL_04587.1       1 MATNGNKVTICTSPQCHLLKLCCDEEFDSGAGLACVSARPSSTARGRAE
                     MATNGNKVTICTSPQCHLLKLCCDEEFDSG GLACVSARPSSTARGRAE
                     MATNGNKVTICTSPQCHLLKLCCDEEFDSGPGLACVSARPSSTARGRAE
FCUL_04587.1     102 agaagaagaataacctcccacttgggtgtgcgcgtgtgacttagagcgg
                     tccagaatctgcgcagattatggaaatacgcgtcgtccgcccccgggca
                     gcctgcggtacgcaattccagcccgactcttcgctatcgatatcacata

FCUL_04587.1      50 AAGHALSLCQLLTQIH                                 
                     AAGHALSLCQLLTQIH                                 
                     AAGHALSLCQLLTQIH                                 
FCUL_04587.1     249 gggcgttctcccacac                                 
                     ccgactctgattcata                                 
                     attcagattgccagac                                 

Pseudogene CDS:
>FCUL_04587.1-mRNA-1ps:2485319-2485124.[102:296].sp

ATGGCCACCAATGGGAACAAGGTGACTATATGCACGAGCCCACAATGTCATCTCCTCAAA

CTGTGCTGCGACGAGGAATTCGATTCCGGTCCTGGCCTGGCCTGTGTATCTGCCAGGCCA

TCTTCAACTGCCAGAGGCCGAGCTGAAGCAGCTGGTCACGCATTGTCACTTTGTCAGCTC

CTCACACAGATACAC


    
    
Disablements
    
    
    

    

    

    
    
    

Introns_blastn:
Dis_tfasty:  NO
Exonerate model:

         Query: FCUL_04587.1-mRNA-1
        Target: Chr2 [revcomp]
         Model: protein2genome:local
     Raw score: 340
   Query range: 0 -> 65
  Target range: 2485319 -> 2485124

       1 : MetAlaThrAsnGlyAsnLysValThrIleCysThrSerProGlnCysHisLeuLe :      19
           ||||||||||||||||||||||||||||||||||||||||||||||||||||||||
           MetAlaThrAsnGlyAsnLysValThrIleCysThrSerProGlnCysHisLeuLe
 2485319 : ATGGCCACCAATGGGAACAAGGTGACTATATGCACGAGCCCACAATGTCATCTCCT : 2485265

      20 : uLysLeuCysCysAspGluGluPheAspSerGlyAlaGlyLeuAlaCysValSerA :      38
           |||||||||||||||||||||||||||||||||| !!|||||||||||||||||||
           uLysLeuCysCysAspGluGluPheAspSerGlyProGlyLeuAlaCysValSerA
 2485264 : CAAACTGTGCTGCGACGAGGAATTCGATTCCGGTCCTGGCCTGGCCTGTGTATCTG : 2485208

      39 : laArgProSerSerThrAlaArgGlyArgAlaGluAlaAlaGlyHisAlaLeuSer :      56
           ||||||||||||||||||||||||||||||||||||||||||||||||||||||||
           laArgProSerSerThrAlaArgGlyArgAlaGluAlaAlaGlyHisAlaLeuSer
 2485207 : CCAGGCCATCTTCAACTGCCAGAGGCCGAGCTGAAGCAGCTGGTCACGCATTGTCA : 2485154

      57 : LeuCysGlnLeuLeuThrGlnIleHis :      65
           |||||||||||||||||||||||||||
           LeuCysGlnLeuLeuThrGlnIleHis
 2485153 : CTTTGTCAGCTCCTCACACAGATACAC : 2485125

vulgar: FCUL_04587.1-mRNA-1 0 65 . Chr2 2485319 2485124 - 340 M 65 195
# --- START OF GFF DUMP ---
#
#
##gff-version 2
##source-version exonerate:protein2genome:local 2.4.0
##date 2022-05-28
##type DNA
#
#
# seqname source feature start end score strand frame attributes
#
Chr2	exonerate:protein2genome:local	gene	2485125	2485319	340	-	.	gene_id 1 ; sequence FCUL_04587.1-mRNA-1 ; gene_orientation . ; identity 98.46 ; similarity 98.46
Chr2	exonerate:protein2genome:local	cds	2485125	2485319	.	-	.	
Chr2	exonerate:protein2genome:local	exon	2485125	2485319	.	-	.	insertions 0 ; deletions 0 ; identity 98.46 ; similarity 98.46
Chr2	exonerate:protein2genome:local	similarity	2485125	2485319	340	-	.	alignment_id 1 ; Query FCUL_04587.1-mRNA-1 ; Align 2485320 1 195
# --- END OF GFF DUMP ---
#
parse_here:	FCUL_04587.1-mRNA-1	Chr2	98.46	65	1	98.46	0	65	2485319	2485124	0	340n

        Target: Chr2 [revcomp]
vulgar: FCUL_04587.1-mRNA-1 0 65 . Chr2 2485319 2485124 - 340 M 65 195
Chr2	exonerate:protein2genome:local	gene	2485125	2485319	340	-	.	gene_id 1 ; sequence FCUL_04587.1-mRNA-1 ; gene_orientation . ; identity 98.46 ; similarity 98.46
Chr2	exonerate:protein2genome:local	cds	2485125	2485319	.	-	.	
Chr2	exonerate:protein2genome:local	exon	2485125	2485319	.	-	.	insertions 0 ; deletions 0 ; identity 98.46 ; similarity 98.46
Chr2	exonerate:protein2genome:local	similarity	2485125	2485319	340	-	.	alignment_id 1 ; Query FCUL_04587.1-mRNA-1 ; Align 2485320 1 195
parse_here:	FCUL_04587.1-mRNA-1	Chr2	98.46	65	1	98.46	0	65	2485319	2485124	0	340n

####################################
Hits: FCUL_04615.1-mRNA-1 Chr2 2559694 2559856 1415 297n 98.15

Query gene model: FCUL_04615.1-mRNA-1	0	54	0

Chr2	exonerate:protein2genome:local	cds	2559695	2559856	.	+	.	

Comp Matrix:         /usr/share/wise/BLOSUM62.bla

Gap open:            12

Gap extension:       2

Start/End            default

Target Sequence      FCUL_04615.1-mRNA-1ps:2559694-2559856


GT/AG bits penalty   -9.96


Genewise model:
FCUL_04615.1       1 MLWFTAQYHGGFDEYVYFGYGLCIHGWLQDRLLLRFQEVKYDMIKNTTQ
                     MLWFTAQYHGGFDEYVYFGYGLCIHGWLQDRLL RFQEVKYDMIKNTTQ
                     MLWFTAQYHGGFDEYVYFGYGLCIHGWLQDRLLXRFQEVKYDMIKNTTQ
FCUL_04615.1     101 atttagctcggtggtgttgtgttacgttcgacctctcggatgaaaaaac
                     ttgtccaaaggtaaatatgagtgtaggtaagttagtaataaattaacca
                     gagtggatctctcatcttataatatgggatagtaatgacgtcgtgtaga

FCUL_04615.1      50 RVYSD                                            
                     RVYSD                                            
                     RVYSD                                            
FCUL_04615.1     248 cgtag                                            
                     gtaga                                            
                     atcct                                            

Pseudogene CDS:
>FCUL_04615.1-mRNA-1ps:2559694-2559856.[101:262].sp

ATGTTATGGTTTACGGCGCAATATCACGGTGGCTTTGACGAATATGTCTATTTTGGATAT

GGATTATGTATACATGGGTGGTTGCAAGATAGACTGCTTTAACGATTTCAGGAAGTCAAG

TATGACATGATTAAGAATACAACGCAACGAGTTTACAGCGAT


    
    
    

    
    
    

    

    

    
    
    

Introns_blastn:
Dis_tfasty:  YES
Exonerate model:

         Query: FCUL_04615.1-mRNA-1
        Target: Chr2
         Model: protein2genome:local
     Raw score: 297
   Query range: 0 -> 54
  Target range: 2559694 -> 2559856

       1 : MetLeuTrpPheThrAlaGlnTyrHisGlyGlyPheAspGluTyrValTyrPheGl :      19
           ||||||||||||||||||||||||||||||||||||||||||||||||||||||||
           MetLeuTrpPheThrAlaGlnTyrHisGlyGlyPheAspGluTyrValTyrPheGl
 2559695 : ATGTTATGGTTTACGGCGCAATATCACGGTGGCTTTGACGAATATGTCTATTTTGG : 2559749

      20 : yTyrGlyLeuCysIleHisGlyTrpLeuGlnAspArgLeuLeuLeuArgPheGlnG :      38
           |||||||||||||||||||||||||||||||||||||||||||! !||||||||||
           yTyrGlyLeuCysIleHisGlyTrpLeuGlnAspArgLeuLeu***ArgPheGlnG
 2559750 : ATATGGATTATGTATACATGGGTGGTTGCAAGATAGACTGCTTTAACGATTTCAGG : 2559806

      39 : luValLysTyrAspMetIleLysAsnThrThrGlnArgValTyrSerAsp :      54
           ||||||||||||||||||||||||||||||||||||||||||||||||||
           luValLysTyrAspMetIleLysAsnThrThrGlnArgValTyrSerAsp
 2559807 : AAGTCAAGTATGACATGATTAAGAATACAACGCAACGAGTTTACAGCGAT : 2559856

vulgar: FCUL_04615.1-mRNA-1 0 54 . Chr2 2559694 2559856 + 297 M 54 162
# --- START OF GFF DUMP ---
#
#
##gff-version 2
##source-version exonerate:protein2genome:local 2.4.0
##date 2022-05-29
##type DNA
#
#
# seqname source feature start end score strand frame attributes
#
Chr2	exonerate:protein2genome:local	gene	2559695	2559856	297	+	.	gene_id 1 ; sequence FCUL_04615.1-mRNA-1 ; gene_orientation . ; identity 98.15 ; similarity 98.15
Chr2	exonerate:protein2genome:local	cds	2559695	2559856	.	+	.	
Chr2	exonerate:protein2genome:local	exon	2559695	2559856	.	+	.	insertions 0 ; deletions 0 ; identity 98.15 ; similarity 98.15
Chr2	exonerate:protein2genome:local	similarity	2559695	2559856	297	+	.	alignment_id 1 ; Query FCUL_04615.1-mRNA-1 ; Align 2559695 1 162
# --- END OF GFF DUMP ---
#
parse_here:	FCUL_04615.1-mRNA-1	Chr2	98.15	54	1	98.15	0	54	2559694	2559856	0	297n

        Target: Chr2
vulgar: FCUL_04615.1-mRNA-1 0 54 . Chr2 2559694 2559856 + 297 M 54 162
Chr2	exonerate:protein2genome:local	gene	2559695	2559856	297	+	.	gene_id 1 ; sequence FCUL_04615.1-mRNA-1 ; gene_orientation . ; identity 98.15 ; similarity 98.15
Chr2	exonerate:protein2genome:local	cds	2559695	2559856	.	+	.	
Chr2	exonerate:protein2genome:local	exon	2559695	2559856	.	+	.	insertions 0 ; deletions 0 ; identity 98.15 ; similarity 98.15
Chr2	exonerate:protein2genome:local	similarity	2559695	2559856	297	+	.	alignment_id 1 ; Query FCUL_04615.1-mRNA-1 ; Align 2559695 1 162
parse_here:	FCUL_04615.1-mRNA-1	Chr2	98.15	54	1	98.15	0	54	2559694	2559856	0	297n

####################################
Hits: FCUL_04666.1-mRNA-1 Chr2 2728168 2728329 82 193n 100

Query gene model: FCUL_04666.1-mRNA-1	0	6	1	FCUL_04666.1-mRNA-1	1	36	0

Chr2	exonerate:protein2genome:local	cds	2728169	2728187	.	+	.	

Chr2	exonerate:protein2genome:local	cds	2728244	2728329	.	+	.	

Comp Matrix:         /usr/share/wise/BLOSUM62.bla

Gap open:            12

Gap extension:       2

Start/End            default

Target Sequence      FCUL_04666.1-mRNA-1ps:2728168-2728329


GT/AG bits penalty   -9.96


Genewise model:
FCUL_04666.1       1 MSQRASGPHCNTKPACVLQRHAHCFCNDDIDCRSK              
                     ++  +SGPHCNTKPACVLQRHAHCFCNDDIDCRSK              
                     VANPSSGPHCNTKPACVLQRHAHCFCNDDIDCRSK              
FCUL_04666.1     157 ggacttgcctaaacgtgccccgctttaggagtcta              
                     tcacccgcagacaccgttagacagtgaaataggca              
                     ttcccagacttcgaacgtgatgcttctttcccaga              

Pseudogene CDS:
>FCUL_04666.1-mRNA-1ps:2728168-2728329.[157:261].sp

GTTGCTAACCCCTCCTCAGGGCCACACTGTAATACCAAGCCAGCATGCGTGCTTCAGCGA

CATGCGCACTGTTTTTGCAATGATGATATCGACTGCCGATCGAAA


    
    
Disablements
    

    
    

    

    

    
    
    

    

Dis_tfasty:  NO
Exonerate model:

         Query: FCUL_04666.1-mRNA-1
        Target: Chr2
         Model: protein2genome:local
     Raw score: 193
   Query range: 0 -> 35
  Target range: 2728168 -> 2728329

       1 : MetSerGlnArgAlaSer{G}  >>>> Target Intron 1 >>>>  {ly}Pr :       8
           ||||||||||||||||||{|}            56 bp            {||}||
           MetSerGlnArgAlaSer{G}++                         ++{ly}Pr
 2728169 : ATGAGCCAGCGTGCCTCA{G}gt.........................ag{GG}CC : 2728246

       9 : oHisCysAsnThrLysProAlaCysValLeuGlnArgHisAlaHisCysPheCysA :      27
           ||||||||||||||||||||||||||||||||||||||||||||||||||||||||
           oHisCysAsnThrLysProAlaCysValLeuGlnArgHisAlaHisCysPheCysA
 2728247 : ACACTGTAATACCAAGCCAGCATGCGTGCTTCAGCGACATGCGCACTGTTTTTGCA : 2728303

      28 : snAspAspIleAspCysArgSerLys :      35
           ||||||||||||||||||||||||||
           snAspAspIleAspCysArgSerLys
 2728304 : ATGATGATATCGACTGCCGATCGAAA : 2728329

vulgar: FCUL_04666.1-mRNA-1 0 35 . Chr2 2728168 2728329 + 193 M 6 18 S 0 1 5 0 2 I 0 52 3 0 2 S 1 2 M 28 84
# --- START OF GFF DUMP ---
#
#
##gff-version 2
##source-version exonerate:protein2genome:local 2.4.0
##date 2022-05-28
##type DNA
#
#
# seqname source feature start end score strand frame attributes
#
Chr2	exonerate:protein2genome:local	gene	2728169	2728329	193	+	.	gene_id 1 ; sequence FCUL_04666.1-mRNA-1 ; gene_orientation + ; identity 100.00 ; similarity 100.00
Chr2	exonerate:protein2genome:local	cds	2728169	2728187	.	+	.	
Chr2	exonerate:protein2genome:local	exon	2728169	2728187	.	+	.	insertions 0 ; deletions 0 ; identity 100.00 ; similarity 100.00
Chr2	exonerate:protein2genome:local	splice5	2728188	2728189	.	+	.	intron_id 1 ; splice_site "GT"
Chr2	exonerate:protein2genome:local	intron	2728188	2728243	.	+	.	intron_id 1
Chr2	exonerate:protein2genome:local	splice3	2728242	2728243	.	+	.	intron_id 0 ; splice_site "AG"
Chr2	exonerate:protein2genome:local	cds	2728244	2728329	.	+	.	
Chr2	exonerate:protein2genome:local	exon	2728244	2728329	.	+	.	insertions 0 ; deletions 0 ; identity 100.00 ; similarity 100.00
Chr2	exonerate:protein2genome:local	similarity	2728169	2728329	193	+	.	alignment_id 1 ; Query FCUL_04666.1-mRNA-1 ; Align 2728169 1 18 ; Align 2728246 8 84
# --- END OF GFF DUMP ---
#
parse_here:	FCUL_04666.1-mRNA-1	Chr2	100.00	35	0	100.00	0	35	2728168	2728329	0	193n

        Target: Chr2
vulgar: FCUL_04666.1-mRNA-1 0 35 . Chr2 2728168 2728329 + 193 M 6 18 S 0 1 5 0 2 I 0 52 3 0 2 S 1 2 M 28 84
Chr2	exonerate:protein2genome:local	gene	2728169	2728329	193	+	.	gene_id 1 ; sequence FCUL_04666.1-mRNA-1 ; gene_orientation + ; identity 100.00 ; similarity 100.00
Chr2	exonerate:protein2genome:local	cds	2728169	2728187	.	+	.	
Chr2	exonerate:protein2genome:local	exon	2728169	2728187	.	+	.	insertions 0 ; deletions 0 ; identity 100.00 ; similarity 100.00
Chr2	exonerate:protein2genome:local	splice5	2728188	2728189	.	+	.	intron_id 1 ; splice_site "GT"
Chr2	exonerate:protein2genome:local	intron	2728188	2728243	.	+	.	intron_id 1
Chr2	exonerate:protein2genome:local	splice3	2728242	2728243	.	+	.	intron_id 0 ; splice_site "AG"
Chr2	exonerate:protein2genome:local	cds	2728244	2728329	.	+	.	
Chr2	exonerate:protein2genome:local	exon	2728244	2728329	.	+	.	insertions 0 ; deletions 0 ; identity 100.00 ; similarity 100.00
Chr2	exonerate:protein2genome:local	similarity	2728169	2728329	193	+	.	alignment_id 1 ; Query FCUL_04666.1-mRNA-1 ; Align 2728169 1 18 ; Align 2728246 8 84
parse_here:	FCUL_04666.1-mRNA-1	Chr2	100.00	35	0	100.00	0	35	2728168	2728329	0	193n

####################################
Hits: FCUL_04797.1-mRNA-1 Chr2 3150818 3151507 86 526n 96.26

Query gene model: FCUL_04797.1-mRNA-1	0	19	1	FCUL_04797.1-mRNA-1	1	29	0	FCUL_04797.1-mRNA-1	2	109	0

Chr2	exonerate:protein2genome:local	cds	3150819	3150876	.	+	.	

Chr2	exonerate:protein2genome:local	cds	3150935	3150963	.	+	.	

Chr2	exonerate:protein2genome:local	cds	3151271	3151507	.	+	.	

Comp Matrix:         /usr/share/wise/BLOSUM62.bla

Gap open:            12

Gap extension:       2

Start/End            default

Target Sequence      FCUL_04797.1-mRNA-1ps:3150818-3151507


GT/AG bits penalty   -9.96


Genewise model:
FCUL_04797.1       1 MTCLTGIGYDVLGEIETTS                              
                     MTCLTGIGYDVLGEIETTS                              
                     MTCLTGIGYDVLGEIETTS          S:S[agc]            
FCUL_04797.1     101 aatcagagtggtggagaatAGTAAGTC  Intron 1       CAGGC
                     tcgtcgtgaattgataccc <1-----[159    :    216]-1>  
                     gccgtatacccgcgcgcat                              

FCUL_04797.1      21 YQCPPPISY                           LCLNVPTPAGFGR
                     YQCPPP SY                           LCLNVPTPAGFGR
                     YQCPPPSSY                           LCLNVPTPAGFGR
FCUL_04797.1     219 tctcccattGTACGTC  Intron 2       TAGctcagcacggtgc
                     aagcccgca<0-----[246    :    552]-0>tgtatccccgtgg
                     tgcttcctc                           tcctcgtatgtcg

FCUL_04797.1      43 RLPDRTHRRAPYRLIVCPSIAVRYHRPCNSRFLVQGQGGVSGQGRAVCS
                     RLPD THRRAPYRLIVCPS AVRYHRPCNSRFLVQGQGGVSGQGRAVCS
                     RLPDWTHRRAPYRLIVCPSTAVRYHRPCNSRFLVQGQGGVSGQGRAVCS
FCUL_04797.1     592 cccgtacccgctccagtctaggatccctaacttgcgcgggtgcgaggtt
                     gtcagcaggccagtttgcccctgaagcgaggtttagaggtcgaggctgc
                     tcttgctcgggtggttccgttagccgactcacgtacattggggcgtgtc

FCUL_04797.1      92 RKPCTGLEAPVRLYNDL                                
                     RKPCTGLEAPV LYNDL                                
                     RKPCTGLEAPVLLYNDL                                
FCUL_04797.1     739 aactagtggcgcctagc                                
                     gacgcgtacctttaaat                                
                     gaactgaaaatttcctg                                

Pseudogene CDS:
>FCUL_04797.1-mRNA-1ps:3150818-3151507.[101:789].sp

ATGACCTGCCTGACTGGAATTGGATACGACGTCTTGGGCGAGATCGAGACCACATCTAGC

TATCAGTGCCCTCCTCCCAGCTCTTACCTTTGCCTCAATGTCCCGACTCCAGCTGGGTTT

GGCCGGCGTCTCCCTGATTGGACCCATCGCCGGGCGCCGTATCGGCTGATTGTTTGCCCC

TCGACTGCTGTAAGGTACCACCGGCCATGCAATAGCCGATTCTTGGTTCAAGGCCAAGGT

GGTGTGTCGGGGCAGGGCAGGGCTGTGTGTTCCAGGAAACCATGCACTGGGTTAGAAGCA

CCAGTTCTTCTTTACAACGATCTG


    

    
Disablements
    
    
    

    

    

    
    
    

    

Dis_tfasty:  NO
Exonerate model:

         Query: FCUL_04797.1-mRNA-1
        Target: Chr2
         Model: protein2genome:local
     Raw score: 526
   Query range: 0 -> 108
  Target range: 3150818 -> 3151507

       1 : MetThrCysLeuThrGlyIleGlyTyrAspValLeuGlyGluIleGluThrThrSe :      19
           ||||||||||||||||||||||||||||||||||||||||||||||||||||||||
           MetThrCysLeuThrGlyIleGlyTyrAspValLeuGlyGluIleGluThrThrSe
 3150819 : ATGACCTGCCTGACTGGAATTGGATACGACGTCTTGGGCGAGATCGAGACCACATC : 3150873

      20 : r{S}  >>>> Target Intron 1 >>>>  {er}TyrGlnCysProProProI :      27
           |{|}            58 bp            {||}||||||||||||||||||!
           r{S}++                         ++{er}TyrGlnCysProProProS
 3150874 : T{A}gt.........................ag{GC}TATCAGTGCCCTCCTCCCA : 3150955

      28 : leSerTyr  >>>> Target Intron 2 >>>>  LeuCysLeuAsnValProT :      36
            !||||||            307 bp           |||||||||||||||||||
           erSerTyr++                         ++LeuCysLeuAsnValProT
 3150956 : GCTCTTACgt.........................agCTTTGCCTCAATGTCCCGA : 3151289

      37 : hrProAlaGlyPheGlyArgArgLeuProAspArgThrHisArgArgAlaProTyr :      54
           |||||||||||||||||||||||||||||||| !!|||||||||||||||||||||
           hrProAlaGlyPheGlyArgArgLeuProAspTrpThrHisArgArgAlaProTyr
 3151290 : CTCCAGCTGGGTTTGGCCGGCGTCTCCCTGATTGGACCCATCGCCGGGCGCCGTAT : 3151343

      55 : ArgLeuIleValCysProSerIleAlaValArgTyrHisArgProCysAsnSerAr :      73
           |||||||||||||||||||||! !||||||||||||||||||||||||||||||||
           ArgLeuIleValCysProSerThrAlaValArgTyrHisArgProCysAsnSerAr
 3151344 : CGGCTGATTGTTTGCCCCTCGACTGCTGTAAGGTACCACCGGCCATGCAATAGCCG : 3151400

      74 : gPheLeuValGlnGlyGlnGlyGlyValSerGlyGlnGlyArgAlaValCysSerA :      92
           ||||||||||||||||||||||||||||||||||||||||||||||||||||||||
           gPheLeuValGlnGlyGlnGlyGlyValSerGlyGlnGlyArgAlaValCysSerA
 3151401 : ATTCTTGGTTCAAGGCCAAGGTGGTGTGTCGGGGCAGGGCAGGGCTGTGTGTTCCA : 3151457

      93 : rgLysProCysThrGlyLeuGluAlaProValArgLeuTyrAsnAspLeu :     108
           ||||||||||||||||||||||||||||||||! !|||||||||||||||
           rgLysProCysThrGlyLeuGluAlaProValLeuLeuTyrAsnAspLeu
 3151458 : GGAAACCATGCACTGGGTTAGAAGCACCAGTTCTTCTTTACAACGATCTG : 3151507

vulgar: FCUL_04797.1-mRNA-1 0 108 . Chr2 3150818 3151507 + 526 M 19 57 S 0 1 5 0 2 I 0 54 3 0 2 S 1 2 M 9 27 5 0 2 I 0 303 3 0 2 M 79 237
# --- START OF GFF DUMP ---
#
#
##gff-version 2
##source-version exonerate:protein2genome:local 2.4.0
##date 2022-05-28
##type DNA
#
#
# seqname source feature start end score strand frame attributes
#
Chr2	exonerate:protein2genome:local	gene	3150819	3151507	526	+	.	gene_id 1 ; sequence FCUL_04797.1-mRNA-1 ; gene_orientation + ; identity 96.26 ; similarity 96.26
Chr2	exonerate:protein2genome:local	cds	3150819	3150876	.	+	.	
Chr2	exonerate:protein2genome:local	exon	3150819	3150876	.	+	.	insertions 0 ; deletions 0 ; identity 100.00 ; similarity 100.00
Chr2	exonerate:protein2genome:local	splice5	3150877	3150878	.	+	.	intron_id 1 ; splice_site "GT"
Chr2	exonerate:protein2genome:local	intron	3150877	3150934	.	+	.	intron_id 1
Chr2	exonerate:protein2genome:local	splice3	3150933	3150934	.	+	.	intron_id 0 ; splice_site "AG"
Chr2	exonerate:protein2genome:local	cds	3150935	3150963	.	+	.	
Chr2	exonerate:protein2genome:local	exon	3150935	3150963	.	+	.	insertions 0 ; deletions 0 ; identity 90.00 ; similarity 90.00
Chr2	exonerate:protein2genome:local	splice5	3150964	3150965	.	+	.	intron_id 2 ; splice_site "GT"
Chr2	exonerate:protein2genome:local	intron	3150964	3151270	.	+	.	intron_id 2
Chr2	exonerate:protein2genome:local	splice3	3151269	3151270	.	+	.	intron_id 1 ; splice_site "AG"
Chr2	exonerate:protein2genome:local	cds	3151271	3151507	.	+	.	
Chr2	exonerate:protein2genome:local	exon	3151271	3151507	.	+	.	insertions 0 ; deletions 0 ; identity 96.20 ; similarity 96.20
Chr2	exonerate:protein2genome:local	similarity	3150819	3151507	526	+	.	alignment_id 1 ; Query FCUL_04797.1-mRNA-1 ; Align 3150819 1 57 ; Align 3150937 21 27 ; Align 3151271 30 237
# --- END OF GFF DUMP ---
#
parse_here:	FCUL_04797.1-mRNA-1	Chr2	96.26	108	4	96.26	0	108	3150818	3151507	0	526n

        Target: Chr2
vulgar: FCUL_04797.1-mRNA-1 0 108 . Chr2 3150818 3151507 + 526 M 19 57 S 0 1 5 0 2 I 0 54 3 0 2 S 1 2 M 9 27 5 0 2 I 0 303 3 0 2 M 79 237
Chr2	exonerate:protein2genome:local	gene	3150819	3151507	526	+	.	gene_id 1 ; sequence FCUL_04797.1-mRNA-1 ; gene_orientation + ; identity 96.26 ; similarity 96.26
Chr2	exonerate:protein2genome:local	cds	3150819	3150876	.	+	.	
Chr2	exonerate:protein2genome:local	exon	3150819	3150876	.	+	.	insertions 0 ; deletions 0 ; identity 100.00 ; similarity 100.00
Chr2	exonerate:protein2genome:local	splice5	3150877	3150878	.	+	.	intron_id 1 ; splice_site "GT"
Chr2	exonerate:protein2genome:local	intron	3150877	3150934	.	+	.	intron_id 1
Chr2	exonerate:protein2genome:local	splice3	3150933	3150934	.	+	.	intron_id 0 ; splice_site "AG"
Chr2	exonerate:protein2genome:local	cds	3150935	3150963	.	+	.	
Chr2	exonerate:protein2genome:local	exon	3150935	3150963	.	+	.	insertions 0 ; deletions 0 ; identity 90.00 ; similarity 90.00
Chr2	exonerate:protein2genome:local	splice5	3150964	3150965	.	+	.	intron_id 2 ; splice_site "GT"
Chr2	exonerate:protein2genome:local	intron	3150964	3151270	.	+	.	intron_id 2
Chr2	exonerate:protein2genome:local	splice3	3151269	3151270	.	+	.	intron_id 1 ; splice_site "AG"
Chr2	exonerate:protein2genome:local	cds	3151271	3151507	.	+	.	
Chr2	exonerate:protein2genome:local	exon	3151271	3151507	.	+	.	insertions 0 ; deletions 0 ; identity 96.20 ; similarity 96.20
Chr2	exonerate:protein2genome:local	similarity	3150819	3151507	526	+	.	alignment_id 1 ; Query FCUL_04797.1-mRNA-1 ; Align 3150819 1 57 ; Align 3150937 21 27 ; Align 3151271 30 237
parse_here:	FCUL_04797.1-mRNA-1	Chr2	96.26	108	4	96.26	0	108	3150818	3151507	0	526n

####################################
Hits: FCUL_04798.1-mRNA-1 Chr2 3153339 3152910 1397 478n 96.91

Query gene model: FCUL_04798.1-mRNA-1	0	49	1	FCUL_04798.1-mRNA-1	1	99	0

Chr2	exonerate:protein2genome:local	cds	3153192	3153339	.	-	.	

Chr2	exonerate:protein2genome:local	cds	3152911	3153056	.	-	.	

Comp Matrix:         /usr/share/wise/BLOSUM62.bla

Gap open:            12

Gap extension:       2

Start/End            default

Target Sequence      FCUL_04798.1-mRNA-1ps:3153339-3152910


GT/AG bits penalty   -9.96


Genewise model:
FCUL_04798.1       1 MGRMGRCRAVPRAPAPWSPASTKTTLGTVQYVQVPSGSVAGGAQVGAQH
                     MGRMGRCRAVPR PAPWSPASTKTTLGTVQYVQVPSGSVAGGAQVGAQH
                     MGRMGRCRAVPREPAPWSPASTKTTLGTVQYVQVPSGSVAGGAQVGAQH
FCUL_04798.1     102 agcagctcggcagcgctacgaaaaatgagctgcgctgtgggggcgggcc
                     tggtggggctcgacccggccgcacctgctaatatccgctcggcatgcaa
                     ggggcgttctcgggcagcatccgctgtcagtaggatttactatattagc

FCUL_04798.1      50                               EPQSRMDCVHQANTLSITY
                                                   +PQSRMD VHQANTLSITY
                               Y:Y[tat]            KPQSRMDXVHQANTLSITY
FCUL_04798.1     249 TGTAAGCC  Intron 1       AAGATaccacagtgccgaactaat
                      <1-----[250    :    384]-1>  acaggtagtaacactctca
                                                   aagcagcatcaacacatcc

FCUL_04798.1      70 LRTWFNGQSAQQCERKKNGTRRIGSRAFLA                   
                     LRTWFNGQSAQQCERKKNGTRRIGSRAFL                    
                     LRTWFNGQSAQQCERKKNGTRRIGSRAFLT                   
FCUL_04798.1     444 ccattagctgcctgaaaagacaagtagtca                   
                     tgcgtagaccaagagaaagcggtgcgcttc                   
                     gcagccgaaaggtaggatagtacgcagtgg                   

Pseudogene CDS:
>FCUL_04798.1-mRNA-1ps:3153339-3152910.[102:533].sp

ATGGGGCGGATGGGCCGGTGTCGTGCCGTTCCCAGGGAGCCGGCCCCATGGAGCCCAGCT

AGCACCAAGACCACTTTGGGTACCGTACAGTATGTACAGGTGCCATCTGGTTCTGTAGCC

GGTGGAGCTCAAGTTGGTGCACAGCACTATAAACCACAGAGCCGAATGGACTGAGTTCAC

CAAGCAAACACACTCTCAATTACCTACCTGCGCACATGGTTCAACGGGCAATCAGCACAG

CAGTGTGAAAGGAAGAAAAATGGAACGCGTAGAATCGGGTCCAGAGCGTTTCTGACG


    

    
    

    
     -232 -172 -214 -163

    

    

    

    
    
    

    

Dis_tfasty:  YES
Exonerate model:

         Query: FCUL_04798.1-mRNA-1
        Target: Chr2 [revcomp]
         Model: protein2genome:local
     Raw score: 478
   Query range: 0 -> 98
  Target range: 3153339 -> 3152910

       1 : MetGlyArgMetGlyArgCysArgAlaValProArgAlaProAlaProTrpSerPr :      19
           ||||||||||||||||||||||||||||||||||||! !|||||||||||||||||
           MetGlyArgMetGlyArgCysArgAlaValProArgGluProAlaProTrpSerPr
 3153339 : ATGGGGCGGATGGGCCGGTGTCGTGCCGTTCCCAGGGAGCCGGCCCCATGGAGCCC : 3153285

      20 : oAlaSerThrLysThrThrLeuGlyThrValGlnTyrValGlnValProSerGlyS :      38
           ||||||||||||||||||||||||||||||||||||||||||||||||||||||||
           oAlaSerThrLysThrThrLeuGlyThrValGlnTyrValGlnValProSerGlyS
 3153284 : AGCTAGCACCAAGACCACTTTGGGTACCGTACAGTATGTACAGGTGCCATCTGGTT : 3153228

      39 : erValAlaGlyGlyAlaGlnValGlyAlaGlnHis{T}  >>>> Target Intr :      50
           |||||||||||||||||||||||||||||||||||{|}            135 bp
           erValAlaGlyGlyAlaGlnValGlyAlaGlnHis{T}++                
 3153227 : CTGTAGCCGGTGGAGCTCAAGTTGGTGCACAGCAC{T}gt................ : 3153189

      51 : on 1 >>>>  {yr}GluProGlnSerArgMetAspCysValHisGlnAlaAsnTh :      64
                      {||}:!!||||||||||||||||||!! |||||||||||||||||
                    ++{yr}LysProGlnSerArgMetAsp***ValHisGlnAlaAsnTh
 3153188 : .........ag{AT}AAACCACAGAGCCGAATGGACTGAGTTCACCAAGCAAACAC : 3153015

      65 : rLeuSerIleThrTyrLeuArgThrTrpPheAsnGlyGlnSerAlaGlnGlnCysG :      83
           ||||||||||||||||||||||||||||||||||||||||||||||||||||||||
           rLeuSerIleThrTyrLeuArgThrTrpPheAsnGlyGlnSerAlaGlnGlnCysG
 3153014 : ACTCTCAATTACCTACCTGCGCACATGGTTCAACGGGCAATCAGCACAGCAGTGTG : 3152958

      84 : luArgLysLysAsnGlyThrArgArgIleGlySerArgAlaPheLeu :      98
           |||||||||||||||||||||||||||||||||||||||||||||||
           luArgLysLysAsnGlyThrArgArgIleGlySerArgAlaPheLeu
 3152957 : AAAGGAAGAAAAATGGAACGCGTAGAATCGGGTCCAGAGCGTTTCTG : 3152911

vulgar: FCUL_04798.1-mRNA-1 0 98 . Chr2 3153339 3152910 - 478 M 49 147 S 0 1 5 0 2 I 0 131 3 0 2 S 1 2 M 48 144
# --- START OF GFF DUMP ---
#
#
##gff-version 2
##source-version exonerate:protein2genome:local 2.4.0
##date 2022-05-29
##type DNA
#
#
# seqname source feature start end score strand frame attributes
#
Chr2	exonerate:protein2genome:local	gene	3152911	3153339	478	-	.	gene_id 1 ; sequence FCUL_04798.1-mRNA-1 ; gene_orientation + ; identity 96.91 ; similarity 97.94
Chr2	exonerate:protein2genome:local	cds	3153192	3153339	.	-	.	
Chr2	exonerate:protein2genome:local	exon	3153192	3153339	.	-	.	insertions 0 ; deletions 0 ; identity 97.96 ; similarity 97.96
Chr2	exonerate:protein2genome:local	splice5	3153190	3153191	.	-	.	intron_id 1 ; splice_site "GT"
Chr2	exonerate:protein2genome:local	intron	3153057	3153191	.	-	.	intron_id 1
Chr2	exonerate:protein2genome:local	splice3	3153057	3153058	.	-	.	intron_id 0 ; splice_site "AG"
Chr2	exonerate:protein2genome:local	cds	3152911	3153056	.	-	.	
Chr2	exonerate:protein2genome:local	exon	3152911	3153056	.	-	.	insertions 0 ; deletions 0 ; identity 95.83 ; similarity 97.92
Chr2	exonerate:protein2genome:local	similarity	3152911	3153339	478	-	.	alignment_id 1 ; Query FCUL_04798.1-mRNA-1 ; Align 3153340 1 147 ; Align 3153055 51 144
# --- END OF GFF DUMP ---
#
parse_here:	FCUL_04798.1-mRNA-1	Chr2	96.91	99	3	97.94	0	98	3153339	3152910	0	478n

        Target: Chr2 [revcomp]
vulgar: FCUL_04798.1-mRNA-1 0 98 . Chr2 3153339 3152910 - 478 M 49 147 S 0 1 5 0 2 I 0 131 3 0 2 S 1 2 M 48 144
Chr2	exonerate:protein2genome:local	gene	3152911	3153339	478	-	.	gene_id 1 ; sequence FCUL_04798.1-mRNA-1 ; gene_orientation + ; identity 96.91 ; similarity 97.94
Chr2	exonerate:protein2genome:local	cds	3153192	3153339	.	-	.	
Chr2	exonerate:protein2genome:local	exon	3153192	3153339	.	-	.	insertions 0 ; deletions 0 ; identity 97.96 ; similarity 97.96
Chr2	exonerate:protein2genome:local	splice5	3153190	3153191	.	-	.	intron_id 1 ; splice_site "GT"
Chr2	exonerate:protein2genome:local	intron	3153057	3153191	.	-	.	intron_id 1
Chr2	exonerate:protein2genome:local	splice3	3153057	3153058	.	-	.	intron_id 0 ; splice_site "AG"
Chr2	exonerate:protein2genome:local	cds	3152911	3153056	.	-	.	
Chr2	exonerate:protein2genome:local	exon	3152911	3153056	.	-	.	insertions 0 ; deletions 0 ; identity 95.83 ; similarity 97.92
Chr2	exonerate:protein2genome:local	similarity	3152911	3153339	478	-	.	alignment_id 1 ; Query FCUL_04798.1-mRNA-1 ; Align 3153340 1 147 ; Align 3153055 51 144
parse_here:	FCUL_04798.1-mRNA-1	Chr2	96.91	99	3	97.94	0	98	3153339	3152910	0	478n

####################################
Hits: FCUL_04833.1-mRNA-1 Chr2 3266580 3266397 90 306n 95.08

Query gene model: FCUL_04833.1-mRNA-1	0	70	0

Chr2	exonerate:protein2genome:local	cds	3266398	3266580	.	-	.	

Comp Matrix:         /usr/share/wise/BLOSUM62.bla

Gap open:            12

Gap extension:       2

Start/End            default

Target Sequence      FCUL_04833.1-mRNA-1ps:3266580-3266397


GT/AG bits penalty   -9.96


Genewise model:
FCUL_04833.1       9 SHFIISTDAWDDTPRNSTTLFLTRVRDVARLSSVVHWADVICCKLTKDA
                     SHFII TDAWDDTPRNSTTLFL RVRDVARLSSVVHWADVICCKLTKDA
                     SHFIIPTDAWDDTPRNSTTLFLARVRDVARLSSVVHWADVICCKLTKDA
FCUL_04833.1     102 tctaacaggtggaccaaaactcgcgagggactaggctgggattataagg
                     catttccacgaaccgagcctttcgtgatcgtcgttagcattggatcaac
                     cccccgacggctaaatcctgcgcagacccgttctccggccttcgggatg

FCUL_04833.1      58 VTISFDFSYQGA                                     
                     VTIS+DFSYQGA                                     
                     VTISLDFSYQGA                                     
FCUL_04833.1     249 gaattgtttcgg                                     
                     tctctatcaagc                                     
                     ctacgccccagg                                     

Pseudogene CDS:
>FCUL_04833.1-mRNA-1ps:3266580-3266397.[102:284].sp

TCCCACTTCATCATCCCGACAGACGCGTGGGACGATACACCACGAAATAGCACCACTCTG

TTCCTGGCCCGAGTGAGAGACGTCGCCAGGCTTTCTAGCGTTGTCCACTGGGCGGACGTC

ATTTGTTGCAAGTTGACGAAAGATGCGGTCACTATATCCTTGGACTTCTCCTACCAAGGG

GCG


    
    
Disablements
    
    
    

    

    

    
    
    

Introns_blastn:
Dis_tfasty:  NO
Exonerate model:

         Query: FCUL_04833.1-mRNA-1
        Target: Chr2 [revcomp]
         Model: protein2genome:local
     Raw score: 306
   Query range: 8 -> 69
  Target range: 3266580 -> 3266397

       9 : SerHisPheIleIleSerThrAspAlaTrpAspAspThrProArgAsnSerThrTh :      27
           ||||||||||||||| !!||||||||||||||||||||||||||||||||||||||
           SerHisPheIleIleProThrAspAlaTrpAspAspThrProArgAsnSerThrTh
 3266580 : TCCCACTTCATCATCCCGACAGACGCGTGGGACGATACACCACGAAATAGCACCAC : 3266526

      28 : rLeuPheLeuThrArgValArgAspValAlaArgLeuSerSerValValHisTrpA :      46
           ||||||||||.!!|||||||||||||||||||||||||||||||||||||||||||
           rLeuPheLeuAlaArgValArgAspValAlaArgLeuSerSerValValHisTrpA
 3266525 : TCTGTTCCTGGCCCGAGTGAGAGACGTCGCCAGGCTTTCTAGCGTTGTCCACTGGG : 3266469

      47 : laAspValIleCysCysLysLeuThrLysAspAlaValThrIleSerPheAspPhe :      64
           |||||||||||||||||||||||||||||||||||||||||||||||!!.||||||
           laAspValIleCysCysLysLeuThrLysAspAlaValThrIleSerLeuAspPhe
 3266468 : CGGACGTCATTTGTTGCAAGTTGACGAAAGATGCGGTCACTATATCCTTGGACTTC : 3266415

      65 : SerTyrGlnGlyAla :      69
           |||||||||||||||
           SerTyrGlnGlyAla
 3266414 : TCCTACCAAGGGGCG : 3266398

vulgar: FCUL_04833.1-mRNA-1 8 69 . Chr2 3266580 3266397 - 306 M 61 183
# --- START OF GFF DUMP ---
#
#
##gff-version 2
##source-version exonerate:protein2genome:local 2.4.0
##date 2022-05-28
##type DNA
#
#
# seqname source feature start end score strand frame attributes
#
Chr2	exonerate:protein2genome:local	gene	3266398	3266580	306	-	.	gene_id 1 ; sequence FCUL_04833.1-mRNA-1 ; gene_orientation . ; identity 95.08 ; similarity 95.08
Chr2	exonerate:protein2genome:local	cds	3266398	3266580	.	-	.	
Chr2	exonerate:protein2genome:local	exon	3266398	3266580	.	-	.	insertions 0 ; deletions 0 ; identity 95.08 ; similarity 95.08
Chr2	exonerate:protein2genome:local	similarity	3266398	3266580	306	-	.	alignment_id 1 ; Query FCUL_04833.1-mRNA-1 ; Align 3266581 9 183
# --- END OF GFF DUMP ---
#
parse_here:	FCUL_04833.1-mRNA-1	Chr2	95.08	69	3	95.08	8	69	3266580	3266397	0	306n

        Target: Chr2 [revcomp]
vulgar: FCUL_04833.1-mRNA-1 8 69 . Chr2 3266580 3266397 - 306 M 61 183
Chr2	exonerate:protein2genome:local	gene	3266398	3266580	306	-	.	gene_id 1 ; sequence FCUL_04833.1-mRNA-1 ; gene_orientation . ; identity 95.08 ; similarity 95.08
Chr2	exonerate:protein2genome:local	cds	3266398	3266580	.	-	.	
Chr2	exonerate:protein2genome:local	exon	3266398	3266580	.	-	.	insertions 0 ; deletions 0 ; identity 95.08 ; similarity 95.08
Chr2	exonerate:protein2genome:local	similarity	3266398	3266580	306	-	.	alignment_id 1 ; Query FCUL_04833.1-mRNA-1 ; Align 3266581 9 183
parse_here:	FCUL_04833.1-mRNA-1	Chr2	95.08	69	3	95.08	8	69	3266580	3266397	0	306n

####################################
Hits: FVEG_02567T0 Chr2 3267727 3268148 622 303n 52.86

Query gene model: FVEG_02567T0	0	349	0

Chr2	exonerate:protein2genome:local	cds	3267728	3268148	.	+	.	

Comp Matrix:         /usr/share/wise/BLOSUM62.bla

Gap open:            12

Gap extension:       2

Start/End            default

Target Sequence      FVEG_02567T0ps:3267727-3268148


GT/AG bits penalty   -9.96


FVEG_02567T0      44 EELALSEIIPVVGSFTDLSFLETLFEEVNTFDAIVSCTEKIPGYAAHFE
                      ELALS I+PV  SFT+   LETLFE V+ F  +VSCT KIPGYA HFE
                     KELALSGIVPVARSFTNPGSLETLFEPVDNFYMLVSCT!KIPGYATHFE
FVEG_02567T0ps:  101 agcgctgagcggattaacgtcgactgcggattacgata2aacgtgactg
                     aatctcgttctcgctcacgctacttactaatatttggc atcgaccata
                     aatagtgtcattgtccccatggtccaatctccgcctcg gccttcatca

FVEG_02567T0      93 EVMDCVKRLAQKSNENGVRPLVLWSSGCKDYGMTGLHGTPGLAPHTEES
                     E +  V  +A+ +N  G RPLVL SS CKDYG T LH  P  A H E  
                     EFLL!VDIMARXNNREGERPLVLXSSACKDYGTTPLHDAPDQAIHVENW
FVEG_02567T0ps:  247 gttc2ggaagataacgggcccgctttgtagtgaacccggcgcgacggat
                     attt tattcggaagagagctttacccgaaagccctaaccaactataag
                     acat tcagggatctagagccgagggccatttcaccttattatttcacg

FVEG_02567T0     142 PLNAPEILKERTTNSARVFDFTELFDAVVIRPTCVF             
                      LN P+ILKERT NSA+VF++T LFDAVV RPT ++             
                     QLNGPKILKERTVNSAKVFNYTYLFDAVVARPTRLY             
FVEG_02567T0ps:  393 ccagcaacagcagatgagtatatctgggggacactt             
                     atagcattaagctaccattaacattacttcgccgta             
                     gatgagtgagttccgcgccttctctcaacggaatgt             

>FVEG_02567T0ps:3267727-3268148.[101:214].sp

AAAGAACTTGCACTGTCTGGGATTGTCCCAGTTGCTAGGTCTTTCACCAACCCCGGATCT

CTGGAGACTCTCTTCGAACCAGTTGACAATTTCTACATGCTCGTCAGTTGCACG

AAGATCCCCGGTTATGCCACACATTTCGAAGAATTCTTACTT

GTTGACATAATGGCGAGGTGAAATAACCGTGAAGGGGAACGGCCCCTCGTGCTATAGTCG

TCGGCCTGCAAAGATTATGGTACCACACCCCTCCATGATGCACCTGATCAAGCTATTCAT

GTCGAAAACTGGCAGCTAAATGGGCCAAAGATTCTGAAAGAGCGTACTGTCAACTCGGCC

AAGGTCTTCAATTATACCTATCTCTTTGACGCAGTAGTCGCGAGGCCAACACGTTTGTAT


    
    
    

    
    
    

3267884	    

    

    
    
    

Introns_blastn:
Dis_tfasty:  YES
Exonerate model:

         Query: FVEG_02567T0
        Target: Chr2
         Model: protein2genome:local
     Raw score: 303
   Query range: 43 -> 184
  Target range: 3267727 -> 3268148

      44 : GluGluLeuAlaLeuSerGluIleIleProValValGlySerPheThrAspLeuSe :      62
           :!!|||||||||||||||! !|||:!!||||||!.! !!|||||||||:!!! !.!
           LysGluLeuAlaLeuSerGlyIleValProValAlaArgSerPheThrAsnProGl
 3267728 : AAAGAACTTGCACTGTCTGGGATTGTCCCAGTTGCTAGGTCTTTCACCAACCCCGG : 3267782

      63 : rPheLeuGluThrLeuPheGluGluValAsnThrPheAspAlaIleValSerCysT :      81
           !! !||||||||||||||||||  !|||:!!!.!||| !!  !:!!||||||||||
           ySerLeuGluThrLeuPheGluProValAspAsnPheTyrMetLeuValSerCysT
 3267783 : ATCTCTGGAGACTCTCTTCGAACCAGTTGACAATTTCTACATGCTCGTCAGTTGCA : 3267839

      82 : hrGluLysIleProGlyTyrAlaAlaHis-PheGluGluValMetAspCysValLy :      99
           ||  !!:!  !|||     !  ! !!|||#|||..!..!:!!:!:  !!  ||| !
           hrIleArgSerPro---ValMetProHis#PheArgArgIleLeuThr***ValAs
 3267840 : CGATAAGATCCCCG---GTTATGCCACACATTTCGAAGAATTCTTACTTAGGTTGA : 3267891

     100 : sArgLeuAlaGlnLysSerAsnGluAsnGlyValArgProLeuValLeuTrpSerS :     118
            ! !:!!|||::!  !!:!|||....!.|||! !|||||||||||||||! !||||
           pIleMetAlaArg***AsnAsnArgGluGlyGluArgProLeuValLeu***SerS
 3267892 : CATAATGGCGAGGTGAAATAACCGTGAAGGGGAACGGCCCCTCGTGCTATAGTCGT : 3267948

     119 : erGlyCysLysAspTyrGlyMetThrGlyLeuHisGlyThrProGlyLeuAlaPro :     136
           ||!.!|||||||||||||||!  |||  !||||||! !.!!|||! !! !|||  !
           erAlaCysLysAspTyrGlyThrThrProLeuHisAspAlaProAspGlnAlaIle
 3267949 : CGGCCTGCAAAGATTATGGTACCACACCCCTCCATGATGCACCTGATCAAGCTATT : 3268002

     137 : HisThrGluGluSerProLeuAsnAlaProGluIleLeuLysGluArgThrThrAs :     155
           |||..!|||.!.!!!! !||||||!.!|||:!!||||||||||||||||||..!||
           HisValGluAsnTrpGlnLeuAsnGlyProLysIleLeuLysGluArgThrValAs
 3268003 : CATGTCGAAAACTGGCAGCTAAATGGGCCAAAGATTCTGAAAGAGCGTACTGTCAA : 3268059

     156 : nSerAlaArgValPheAspPheThrGluLeuPheAspAlaValValIleArgProT :     174
           |||||||!:!||||||:!!!:!||| ! ||||||||||||||||||   |||||||
           nSerAlaLysValPheAsnTyrThrTyrLeuPheAspAlaValValAlaArgProT
 3268060 : CTCGGCCAAGGTCTTCAATTATACCTATCTCTTTGACGCAGTAGTCGCGAGGCCAA : 3268116

     175 : hrCysValPheGlyTyrSerAsnSerTyrTyr :     184
           || !!:!!!:!  !  !!:!::!|||! !!:!
           hrArgLeuTyr***LeuAsnSerSerSerPhe
 3268117 : CACGTTTGTATTAGCTCAACTCCTCTTCCTTT : 3268148

vulgar: FVEG_02567T0 43 184 . Chr2 3267727 3268148 + 303 M 42 126 G 1 0 M 4 12 F 0 1 M 94 282
# --- START OF GFF DUMP ---
#
#
##gff-version 2
##source-version exonerate:protein2genome:local 2.4.0
##date 2022-05-29
##type DNA
#
#
# seqname source feature start end score strand frame attributes
#
Chr2	exonerate:protein2genome:local	gene	3267728	3268148	303	+	.	gene_id 1 ; sequence FVEG_02567T0 ; gene_orientation . ; identity 52.86 ; similarity 67.14
Chr2	exonerate:protein2genome:local	cds	3267728	3268148	.	+	.	
Chr2	exonerate:protein2genome:local	exon	3267728	3268148	.	+	.	insertions 0 ; deletions 1 ; identity 52.86 ; similarity 67.14 ; frameshifts 1
Chr2	exonerate:protein2genome:local	similarity	3267728	3268148	303	+	.	alignment_id 1 ; Query FVEG_02567T0 ; Align 3267728 44 126 ; Align 3267854 87 12 ; Align 3267867 91 282
# --- END OF GFF DUMP ---
#
parse_here:	FVEG_02567T0	Chr2	52.86	349	66	67.14	43	184	3267727	3268148	0	303n

        Target: Chr2
vulgar: FVEG_02567T0 43 184 . Chr2 3267727 3268148 + 303 M 42 126 G 1 0 M 4 12 F 0 1 M 94 282
Chr2	exonerate:protein2genome:local	gene	3267728	3268148	303	+	.	gene_id 1 ; sequence FVEG_02567T0 ; gene_orientation . ; identity 52.86 ; similarity 67.14
Chr2	exonerate:protein2genome:local	cds	3267728	3268148	.	+	.	
Chr2	exonerate:protein2genome:local	exon	3267728	3268148	.	+	.	insertions 0 ; deletions 1 ; identity 52.86 ; similarity 67.14 ; frameshifts 1
Chr2	exonerate:protein2genome:local	similarity	3267728	3268148	303	+	.	alignment_id 1 ; Query FVEG_02567T0 ; Align 3267728 44 126 ; Align 3267854 87 12 ; Align 3267867 91 282
parse_here:	FVEG_02567T0	Chr2	52.86	349	66	67.14	43	184	3267727	3268148	0	303n

####################################
Hits: FCUL_04866.1-mRNA-1 Chr2 3438609 3438522 1392 143n 89.66

Query gene model: FCUL_04866.1-mRNA-1	0	28	1	FCUL_04866.1-mRNA-1	1	138	0

Chr2	exonerate:protein2genome:local	cds	3438523	3438609	.	-	.	

Comp Matrix:         /usr/share/wise/BLOSUM62.bla

Gap open:            12

Gap extension:       2

Start/End            default

Target Sequence      FCUL_04866.1-mRNA-1ps:3438609-3438522


GT/AG bits penalty   -9.96


Genewise model:
FCUL_04866.1       1 MLLLCGTDPNSKPLKGARHGIRDTRNDAT                    
                     +LLLCGTDPNSKPLKGA HGIRDTRNDA+                    
                     LLLLCGTDPNSKPLKGATHGIRDTRNDAS                    
FCUL_04866.1     102 tccctgagcatactaggacgacgacagga                    
                     ttttggcacacactagccagtgacgaacg                    
                     gctttaatgtaggaaggatgtttgattat                    

Pseudogene CDS:
>FCUL_04866.1-mRNA-1ps:3438609-3438522.[102:188].sp

TTGCTCCTTCTTTGTGGAACAGATCCGAATTCAAAGCCGTTAAAAGGGGCGACACATGGG

ATTCGTGATACGCGAAATGATGCAAGT


    
    
Disablements
    

    
    

    

    

    
    
    

    

Dis_tfasty:  NO
Exonerate model:

         Query: FCUL_04866.1-mRNA-1
        Target: Chr2 [revcomp]
         Model: protein2genome:local
     Raw score: 143
   Query range: 0 -> 29
  Target range: 3438609 -> 3438522

       1 : MetLeuLeuLeuCysGlyThrAspProAsnSerLysProLeuLysGlyAlaArgHi :      19
           :!!||||||||||||||||||||||||||||||||||||||||||||||||! !||
           LeuLeuLeuLeuCysGlyThrAspProAsnSerLysProLeuLysGlyAlaThrHi
 3438609 : TTGCTCCTTCTTTGTGGAACAGATCCGAATTCAAAGCCGTTAAAAGGGGCGACACA : 3438555

      20 : sGlyIleArgAspThrArgAsnAspAlaThr :      29
           ||||||||||||||||||||||||||||!:!
           sGlyIleArgAspThrArgAsnAspAlaSer
 3438554 : TGGGATTCGTGATACGCGAAATGATGCAAGT : 3438523

vulgar: FCUL_04866.1-mRNA-1 0 29 . Chr2 3438609 3438522 - 143 M 29 87
# --- START OF GFF DUMP ---
#
#
##gff-version 2
##source-version exonerate:protein2genome:local 2.4.0
##date 2022-05-29
##type DNA
#
#
# seqname source feature start end score strand frame attributes
#
Chr2	exonerate:protein2genome:local	gene	3438523	3438609	143	-	.	gene_id 1 ; sequence FCUL_04866.1-mRNA-1 ; gene_orientation . ; identity 89.66 ; similarity 96.55
Chr2	exonerate:protein2genome:local	cds	3438523	3438609	.	-	.	
Chr2	exonerate:protein2genome:local	exon	3438523	3438609	.	-	.	insertions 0 ; deletions 0 ; identity 89.66 ; similarity 96.55
Chr2	exonerate:protein2genome:local	similarity	3438523	3438609	143	-	.	alignment_id 1 ; Query FCUL_04866.1-mRNA-1 ; Align 3438610 1 87
# --- END OF GFF DUMP ---
#
parse_here:	FCUL_04866.1-mRNA-1	Chr2	89.66	137	3	96.55	0	29	3438609	3438522	0	143n

        Target: Chr2 [revcomp]
vulgar: FCUL_04866.1-mRNA-1 0 29 . Chr2 3438609 3438522 - 143 M 29 87
Chr2	exonerate:protein2genome:local	gene	3438523	3438609	143	-	.	gene_id 1 ; sequence FCUL_04866.1-mRNA-1 ; gene_orientation . ; identity 89.66 ; similarity 96.55
Chr2	exonerate:protein2genome:local	cds	3438523	3438609	.	-	.	
Chr2	exonerate:protein2genome:local	exon	3438523	3438609	.	-	.	insertions 0 ; deletions 0 ; identity 89.66 ; similarity 96.55
Chr2	exonerate:protein2genome:local	similarity	3438523	3438609	143	-	.	alignment_id 1 ; Query FCUL_04866.1-mRNA-1 ; Align 3438610 1 87
parse_here:	FCUL_04866.1-mRNA-1	Chr2	89.66	137	3	96.55	0	29	3438609	3438522	0	143n

####################################
Hits: FCUL_04878.1-mRNA-1 Chr2 3468713 3468568 94 193n 89.58

Query gene model: FCUL_04878.1-mRNA-1	0	49	0

Chr2	exonerate:protein2genome:local	cds	3468569	3468713	.	-	.	

Comp Matrix:         /usr/share/wise/BLOSUM62.bla

Gap open:            12

Gap extension:       2

Start/End            default

Target Sequence      FCUL_04878.1-mRNA-1ps:3468713-3468568


GT/AG bits penalty   -9.96


FCUL_04878.1       1 MRHGATSLQRAVSANHFHPSELLLPLFGVDNNLSTEPFFFLSVRVLTP 
                     MRH ATSLQRAVSANHFHP ELLLP FGVDNNLS+EPF+FLSVRVL P 
                     MRHSATSLQRAVSANHFHPLELLLP!FGVDNNLSSEPFLFLSVRVLAP 
FCUL_04878.1     102 accagatcccggtgactcctgtctc4tgggaattagctttctgcgcgc 
                     tgagccctagctccaatactatttc tgtaaatcgacttttctgttcc 
                     ggccagcgggccgtctctaaagtga ttgcctaatatcgccgatatta 

Pseudogene CDS:
>FCUL_04878.1-mRNA-1ps:3468713-3468568.[102:176].sp

ATGCGGCACAGCGCAACGTCCCTGCAGCGGGCCGTCTCGGCTAACCATTTCCATCCATTA

GAATTGCTTTTGCCA

Pseudogene CDS:
>FCUL_04878.1-mRNA-1ps:3468713-3468568.[181:246].sp

TTTGGTGTGGACAACAATTTATCAAGTGAACCTTTCTTGTTCCTCTCGGTACGTGTACTT

GCTCCA


    
    
    

    
    
    

    

    

    
    
    

Introns_blastn:
Dis_tfasty:  YES
Exonerate model:

         Query: FCUL_04878.1-mRNA-1
        Target: Chr2 [revcomp]
         Model: protein2genome:local
     Raw score: 193
   Query range: 0 -> 48
  Target range: 3468713 -> 3468568

       1 : MetArgHisGlyAlaThrSerLeuGlnArgAlaValSerAlaAsnHisPheHisPr :      19
           |||||||||.!!||||||||||||||||||||||||||||||||||||||||||||
           MetArgHisSerAlaThrSerLeuGlnArgAlaValSerAlaAsnHisPheHisPr
 3468713 : ATGCGGCACAGCGCAACGTCCCTGCAGCGGGCCGTCTCGGCTAACCATTTCCATCC : 3468659

      20 : oSerGluLeuLeuLeuProLeu-PheGlyValAspAsnAsnLeuSerThrGluPro :      37
           |! !||||||||||||||||||#||||||||||||||||||||||||!:!||||||
           oLeuGluLeuLeuLeuProLeu#PheGlyValAspAsnAsnLeuSerSerGluPro
 3468658 : ATTAGAATTGCTTTTGCCATTGTTTTGGTGTGGACAACAATTTATCAAGTGAACCT : 3468604

      38 : PhePhePheLeuSerValArgValLeuThrPro :      48
           |||!!.|||||||||||||||||||||.!!|||
           PheLeuPheLeuSerValArgValLeuAlaPro
 3468603 : TTCTTGTTCCTCTCGGTACGTGTACTTGCTCCA : 3468569

vulgar: FCUL_04878.1-mRNA-1 0 48 . Chr2 3468713 3468568 - 193 M 26 78 F 0 1 M 22 66
# --- START OF GFF DUMP ---
#
#
##gff-version 2
##source-version exonerate:protein2genome:local 2.4.0
##date 2022-05-28
##type DNA
#
#
# seqname source feature start end score strand frame attributes
#
Chr2	exonerate:protein2genome:local	gene	3468569	3468713	193	-	.	gene_id 1 ; sequence FCUL_04878.1-mRNA-1 ; gene_orientation . ; identity 89.58 ; similarity 91.67
Chr2	exonerate:protein2genome:local	cds	3468569	3468713	.	-	.	
Chr2	exonerate:protein2genome:local	exon	3468569	3468713	.	-	.	insertions 0 ; deletions 0 ; identity 89.58 ; similarity 91.67 ; frameshifts 1
Chr2	exonerate:protein2genome:local	similarity	3468569	3468713	193	-	.	alignment_id 1 ; Query FCUL_04878.1-mRNA-1 ; Align 3468714 1 78 ; Align 3468635 27 66
# --- END OF GFF DUMP ---
#
parse_here:	FCUL_04878.1-mRNA-1	Chr2	89.58	48	5	91.67	0	48	3468713	3468568	0	193n

        Target: Chr2 [revcomp]
vulgar: FCUL_04878.1-mRNA-1 0 48 . Chr2 3468713 3468568 - 193 M 26 78 F 0 1 M 22 66
Chr2	exonerate:protein2genome:local	gene	3468569	3468713	193	-	.	gene_id 1 ; sequence FCUL_04878.1-mRNA-1 ; gene_orientation . ; identity 89.58 ; similarity 91.67
Chr2	exonerate:protein2genome:local	cds	3468569	3468713	.	-	.	
Chr2	exonerate:protein2genome:local	exon	3468569	3468713	.	-	.	insertions 0 ; deletions 0 ; identity 89.58 ; similarity 91.67 ; frameshifts 1
Chr2	exonerate:protein2genome:local	similarity	3468569	3468713	193	-	.	alignment_id 1 ; Query FCUL_04878.1-mRNA-1 ; Align 3468714 1 78 ; Align 3468635 27 66
parse_here:	FCUL_04878.1-mRNA-1	Chr2	89.58	48	5	91.67	0	48	3468713	3468568	0	193n

####################################
Hits: FCUL_04879.1-mRNA-1 Chr2 3470552 3470669 92 159n 76.92

Query gene model: FCUL_04879.1-mRNA-1	0	42	0	FCUL_04879.1-mRNA-1	1	45	0

Chr2	exonerate:protein2genome:local	cds	3470553	3470669	.	+	.	

Comp Matrix:         /usr/share/wise/BLOSUM62.bla

Gap open:            12

Gap extension:       2

Start/End            default

Target Sequence      FCUL_04879.1-mRNA-1ps:3470552-3470669


GT/AG bits penalty   -9.96


Genewise model:
FCUL_04879.1       1 MDLDPQFIIYKPNRTRQGRSGTIGEASSFASVEVDASWMARSLR     
                         P ++ Y+PN TRQGRSGTIGEASSFASV +DASWMARS+      
                     -GFGPPILTYEPNHTRQGRSGTIGEASSFASVNMDASWMARSVV     
FCUL_04879.1      92  gtgccacatgcacaacgatgaagggattgtgaaggatagatgg     
                      gtgccttcaacaacgaggcgctgacgctcctatacggtcgctt     
                      atacattacgtctaaacgtagacggccctggtgcgtggtgaaa     

Pseudogene CDS:
>FCUL_04879.1-mRNA-1ps:3470552-3470669.[92:220].sp

GGATTTGGACCCCCAATTCTTACATACGAGCCTAACCATACAAGACAAGGCAGGTCTGGA

ACGATAGGCGAGGCGAGCTCCTTCGCTTCGGTGAATATGGACGCGAGTTGGATGGCTAGG

TCAGTAGTA


    
    
Disablements
    

    
    

    

    

    
    

    

    

Dis_tfasty:  NO
Exonerate model:

         Query: FCUL_04879.1-mRNA-1
        Target: Chr2
         Model: protein2genome:local
     Raw score: 159
   Query range: 4 -> 43
  Target range: 3470552 -> 3470669

       5 : ProGlnPheIleIleTyrLysProAsnArgThrArgGlnGlyArgSerGlyThrIl :      23
           |||! !.!!:!!! !|||:!!||||||!.!||||||||||||||||||||||||||
           ProProIleLeuThrTyrGluProAsnHisThrArgGlnGlyArgSerGlyThrIl
 3470553 : CCCCCAATTCTTACATACGAGCCTAACCATACAAGACAAGGCAGGTCTGGAACGAT : 3470607

      24 : eGlyGluAlaSerSerPheAlaSerValGluValAspAlaSerTrpMetAlaArgS :      42
           ||||||||||||||||||||||||||||.!.:!!||||||||||||||||||||||
           eGlyGluAlaSerSerPheAlaSerValAsnMetAspAlaSerTrpMetAlaArgS
 3470608 : AGGCGAGGCGAGCTCCTTCGCTTCGGTGAATATGGACGCGAGTTGGATGGCTAGGT : 3470664

      43 : erLeu :      43
           ||:!!
           erVal
 3470665 : CAGTA : 3470669

vulgar: FCUL_04879.1-mRNA-1 4 43 . Chr2 3470552 3470669 + 159 M 39 117
# --- START OF GFF DUMP ---
#
#
##gff-version 2
##source-version exonerate:protein2genome:local 2.4.0
##date 2022-05-28
##type DNA
#
#
# seqname source feature start end score strand frame attributes
#
Chr2	exonerate:protein2genome:local	gene	3470553	3470669	159	+	.	gene_id 1 ; sequence FCUL_04879.1-mRNA-1 ; gene_orientation . ; identity 76.92 ; similarity 87.18
Chr2	exonerate:protein2genome:local	cds	3470553	3470669	.	+	.	
Chr2	exonerate:protein2genome:local	exon	3470553	3470669	.	+	.	insertions 0 ; deletions 0 ; identity 76.92 ; similarity 87.18
Chr2	exonerate:protein2genome:local	similarity	3470553	3470669	159	+	.	alignment_id 1 ; Query FCUL_04879.1-mRNA-1 ; Align 3470553 5 117
# --- END OF GFF DUMP ---
#
parse_here:	FCUL_04879.1-mRNA-1	Chr2	76.92	44	9	87.18	4	43	3470552	3470669	0	159n

        Target: Chr2
vulgar: FCUL_04879.1-mRNA-1 4 43 . Chr2 3470552 3470669 + 159 M 39 117
Chr2	exonerate:protein2genome:local	gene	3470553	3470669	159	+	.	gene_id 1 ; sequence FCUL_04879.1-mRNA-1 ; gene_orientation . ; identity 76.92 ; similarity 87.18
Chr2	exonerate:protein2genome:local	cds	3470553	3470669	.	+	.	
Chr2	exonerate:protein2genome:local	exon	3470553	3470669	.	+	.	insertions 0 ; deletions 0 ; identity 76.92 ; similarity 87.18
Chr2	exonerate:protein2genome:local	similarity	3470553	3470669	159	+	.	alignment_id 1 ; Query FCUL_04879.1-mRNA-1 ; Align 3470553 5 117
parse_here:	FCUL_04879.1-mRNA-1	Chr2	76.92	44	9	87.18	4	43	3470552	3470669	0	159n

####################################
Hits: FCUL_05091.1-mRNA-1 Chr2 4032417 4031851 99-100 137n 81.25

Query gene model: FCUL_05091.1-mRNA-1	0	13	2	FCUL_05091.1-mRNA-1	1	86	0

Chr2	exonerate:protein2genome:local	cds	4032398	4032417	.	-	.	

Chr2	exonerate:protein2genome:local	cds	4031955	4032060	.	-	.	

Chr2	exonerate:protein2genome:local	cds	4031852	4031947	.	-	.	

Comp Matrix:         /usr/share/wise/BLOSUM62.bla

Gap open:            12

Gap extension:       2

Start/End            default

Target Sequence      FCUL_05091.1-mRNA-1ps:4032417-4031851


GT/AG bits penalty   -9.96


Genewise model:
FCUL_05091.1       1 MSSLSLAHRAAMTGSTTSAIQDQRINTSPTERSTSASSTHAPTTILHMT
                       ++++ +R  +  S  S IQDQ INTSP ERSTSASSTHA  TIL MT
                     HPAITITNRL-LHSSIASVIQDQHINTSPIERSTSASSTHASVTILPMT
FCUL_05091.1     421 ccgaaaaact ccatagtgacgccaaatcagatatgttacgtgaaccaa
                     acctctcagt tagctccttaaaataccctagcccccccacctcttctc
                     tttcattcta acccactccacacctgcgaaagctgtgttctgatacgt

FCUL_05091.1      50 PPPTYPAIDSVYAPLRLRQPDQRTIPTQQTHRLGNA             
                         YPAIDSVYAP R RQ DQRT+ T QTHRLGNA             
                     L!--YPAIDSVYAPRRHRQSDQRTLLTLQTHRLGNA             
FCUL_05091.1     565 c4  tcgagtgtgcccccctgccaccaccacccgag             
                     t   acctactaccggagacaagcttctacagtgac             
                     a   caaccctccttataaccaacttagagtcccta             

Pseudogene CDS:
>FCUL_05091.1-mRNA-1ps:4032417-4031851.[421:567].sp

CATCCTGCTATCACAATTACTAACCGTTTACTACACAGCTCCATAGCCTCTGTCATCCAA

GACCAACACATCAATACGTCCCCGATAGAAAGATCGACCTCTGCGTCTTCGACTCATGCC

TCTGTGACAATTCTACCCATGACTCTA

Pseudogene CDS:
>FCUL_05091.1-mRNA-1ps:4032417-4031851.[572:667].sp

TACCCAGCAATCGACTCCGTTTACGCCCCTCGTCGACATCGACAATCCGACCAACGAACC

CTTCTTACACTGCAAACGCATCGCCTCGGCAATGCA


    
    

    

    
    
    

    

    

    
    

    

    

Dis_tfasty:  NO
Exonerate model:

####################################
Hits: FCUL_05109.1-mRNA-1 Chr2 4076578 4076320 98 420n 88.37

Query gene model: FCUL_05109.1-mRNA-1	0	87	0

Chr2	exonerate:protein2genome:local	cds	4076321	4076578	.	-	.	

Comp Matrix:         /usr/share/wise/BLOSUM62.bla

Gap open:            12

Gap extension:       2

Start/End            default

Target Sequence      FCUL_05109.1-mRNA-1ps:4076578-4076320


GT/AG bits penalty   -9.96


Genewise model:
FCUL_05109.1       1 MGLPHHICRYSTGYRFSPAFKEAVTNKQSLIAAGSAALSVDLSRQWAIA
                     +GLPHHICRYSTGYRFSPAFK AV NKQSLIAAGSAAL+VDLSRQW I 
                     VGLPHHICRYSTGYRFSPAFKRAVANKQSLIAAGSAALAVDLSRQWIIG
FCUL_05109.1     102 ggtcccatataagtatacgtaagggaactcagggtggtgggctcctaag
                     tgtcaatggagcgagtgcctagctcaaacttccgccctctatcgagttg
                     gcaatcacactaccgcccgcaatcctaaattatgtgcgttttagggctc

FCUL_05109.1      50 KPRNEKTFSHWFTNYYCLAHAALHKHHDRDRNDANTE            
                     K RNEKTF+HWFTNYYCLAHAALH +HDRDRNDANTE            
                     KLRNEKTFNHWFTNYYCLAHAALHNNHDRDRNDANTE            
FCUL_05109.1     249 acaagaatacttaatttcgcggccaacgcgcaggaag            
                     atgaaactaagtcaaagtcacctaaaaagagaacaca            
                     agatgaacttgcccttcaccacttttttacctcccag            

Pseudogene CDS:
>FCUL_05109.1-mRNA-1ps:4076578-4076320.[102:359].sp

GTGGGCTTACCACATCACATATGCAGATACAGTACAGGCTACAGGTTCAGCCCCGCGTTC

AAAAGAGCTGTCGCCAATAAACAATCACTTATTGCAGCTGGGTCTGCGGCCTTGGCTGTT

GATCTTTCACGGCAGTGGATCATTGGCAAACTGAGAAATGAGAAAACATTCAATCATTGG

TTCACCAACTATTATTGCCTAGCCCACGCAGCCCTTCATAATAATCATGATCGAGACCGC

AATGACGCCAACACAGAG


    
    
Disablements
    
    
    

    

    

    
    
    

Introns_blastn:
Dis_tfasty:  NO
Exonerate model:

         Query: FCUL_05109.1-mRNA-1
        Target: Chr2 [revcomp]
         Model: protein2genome:local
     Raw score: 420
   Query range: 0 -> 86
  Target range: 4076578 -> 4076320

       1 : MetGlyLeuProHisHisIleCysArgTyrSerThrGlyTyrArgPheSerProAl :      19
           :!!|||||||||||||||||||||||||||||||||||||||||||||||||||||
           ValGlyLeuProHisHisIleCysArgTyrSerThrGlyTyrArgPheSerProAl
 4076578 : GTGGGCTTACCACATCACATATGCAGATACAGTACAGGCTACAGGTTCAGCCCCGC : 4076524

      20 : aPheLysGluAlaValThrAsnLysGlnSerLeuIleAlaAlaGlySerAlaAlaL :      38
           |||||||..!||||||.!!|||||||||||||||||||||||||||||||||||||
           aPheLysArgAlaValAlaAsnLysGlnSerLeuIleAlaAlaGlySerAlaAlaL
 4076523 : GTTCAAAAGAGCTGTCGCCAATAAACAATCACTTATTGCAGCTGGGTCTGCGGCCT : 4076467

      39 : euSerValAspLeuSerArgGlnTrpAlaIleAlaLysProArgAsnGluLysThr :      56
           ||:!!|||||||||||||||||||||  !|||!.!|||! !|||||||||||||||
           euAlaValAspLeuSerArgGlnTrpIleIleGlyLysLeuArgAsnGluLysThr
 4076466 : TGGCTGTTGATCTTTCACGGCAGTGGATCATTGGCAAACTGAGAAATGAGAAAACA : 4076413

      57 : PheSerHisTrpPheThrAsnTyrTyrCysLeuAlaHisAlaAlaLeuHisLysHi :      75
           |||!:!|||||||||||||||||||||||||||||||||||||||||||||!!.:!
           PheAsnHisTrpPheThrAsnTyrTyrCysLeuAlaHisAlaAlaLeuHisAsnAs
 4076412 : TTCAATCATTGGTTCACCAACTATTATTGCCTAGCCCACGCAGCCCTTCATAATAA : 4076356

      76 : sHisAspArgAspArgAsnAspAlaAsnThrGlu :      86
           !|||||||||||||||||||||||||||||||||
           nHisAspArgAspArgAsnAspAlaAsnThrGlu
 4076355 : TCATGATCGAGACCGCAATGACGCCAACACAGAG : 4076321

vulgar: FCUL_05109.1-mRNA-1 0 86 . Chr2 4076578 4076320 - 420 M 86 258
# --- START OF GFF DUMP ---
#
#
##gff-version 2
##source-version exonerate:protein2genome:local 2.4.0
##date 2022-05-28
##type DNA
#
#
# seqname source feature start end score strand frame attributes
#
Chr2	exonerate:protein2genome:local	gene	4076321	4076578	420	-	.	gene_id 1 ; sequence FCUL_05109.1-mRNA-1 ; gene_orientation . ; identity 88.37 ; similarity 93.02
Chr2	exonerate:protein2genome:local	cds	4076321	4076578	.	-	.	
Chr2	exonerate:protein2genome:local	exon	4076321	4076578	.	-	.	insertions 0 ; deletions 0 ; identity 88.37 ; similarity 93.02
Chr2	exonerate:protein2genome:local	similarity	4076321	4076578	420	-	.	alignment_id 1 ; Query FCUL_05109.1-mRNA-1 ; Align 4076579 1 258
# --- END OF GFF DUMP ---
#
parse_here:	FCUL_05109.1-mRNA-1	Chr2	88.37	86	10	93.02	0	86	4076578	4076320	0	420n

        Target: Chr2 [revcomp]
vulgar: FCUL_05109.1-mRNA-1 0 86 . Chr2 4076578 4076320 - 420 M 86 258
Chr2	exonerate:protein2genome:local	gene	4076321	4076578	420	-	.	gene_id 1 ; sequence FCUL_05109.1-mRNA-1 ; gene_orientation . ; identity 88.37 ; similarity 93.02
Chr2	exonerate:protein2genome:local	cds	4076321	4076578	.	-	.	
Chr2	exonerate:protein2genome:local	exon	4076321	4076578	.	-	.	insertions 0 ; deletions 0 ; identity 88.37 ; similarity 93.02
Chr2	exonerate:protein2genome:local	similarity	4076321	4076578	420	-	.	alignment_id 1 ; Query FCUL_05109.1-mRNA-1 ; Align 4076579 1 258
parse_here:	FCUL_05109.1-mRNA-1	Chr2	88.37	86	10	93.02	0	86	4076578	4076320	0	420n

####################################
Hits: FCUL_05153.1-mRNA-1 Chr2 4188781 4188954 97 140n 89.19

Query gene model: FCUL_05153.1-mRNA-1	0	20	2	FCUL_05153.1-mRNA-1	1	38	0

Chr2	exonerate:protein2genome:local	cds	4188782	4188843	.	+	.	

Chr2	exonerate:protein2genome:local	cds	4188903	4188954	.	+	.	

Comp Matrix:         /usr/share/wise/BLOSUM62.bla

Gap open:            12

Gap extension:       2

Start/End            default

Target Sequence      FCUL_05153.1-mRNA-1ps:4188781-4188954


GT/AG bits penalty   -9.96


Genewise model:
FCUL_05153.1       1 MINRKRESTHRLFKVPQRKI                             
                     MINR+RESTHRLFKVPQRKI                             
                     MINRERESTHRLFKVPQRKI           R:R[cgc]          
FCUL_05153.1     101 aaaagagtacattagcccaaCGGTAATTA  Intron 1          
                     ttagagaccagttatcagat  <2-----[163    :    221]   
                     gatggaatgcagcagaaggc                             

FCUL_05153.1      21     NGTKSNPMTLSSMGMVS                            
                         + TKSNPMTLSSMG+VS                            
                         SRTKSNPMTLSSMGIVS                            
FCUL_05153.1     219 TAGCaaaatacaatttagagt                            
                     -2> ggcacactctcctgttc                            
                         cgcgatcgcacggaact                            

Pseudogene CDS:
>FCUL_05153.1-mRNA-1ps:4188781-4188954.[101:273].sp

ATGATAAATAGGGAGAGAGAATCTACGCACAGATTGTTCAAAGTGCCACAACGGAAGATC

CGCAGCAGGACCAAGTCAAATCCCATGACCTTATCCTCGATGGGAATAGTCTCT


    

    
Disablements
    
    
    

    

    

    
    
    

    

Dis_tfasty:  NO
Exonerate model:

         Query: FCUL_05153.1-mRNA-1
        Target: Chr2
         Model: protein2genome:local
     Raw score: 140
   Query range: 0 -> 38
  Target range: 4188781 -> 4188954

       1 : MetIleAsnArgLysArgGluSerThrHisArgLeuPheLysValProGlnArgLy :      19
           ||||||||||||:!!|||||||||||||||||||||||||||||||||||||||||
           MetIleAsnArgGluArgGluSerThrHisArgLeuPheLysValProGlnArgLy
 4188782 : ATGATAAATAGGGAGAGAGAATCTACGCACAGATTGTTCAAAGTGCCACAACGGAA : 4188836

      20 : sIle{Ar}  >>>> Target Intron 1 >>>>  {g}AsnGlyThrLysSerA :      27
           ||||{||}            59 bp            {|}!:! !!||||||||||
           sIle{Ar}++                         ++{g}SerArgThrLysSerA
 4188837 : GATC{CG}gt.........................ag{C}AGCAGGACCAAGTCAA : 4188919

      28 : snProMetThrLeuSerSerMetGlyMetValSer :      38
           ||||||||||||||||||||||||||!!:||||||
           snProMetThrLeuSerSerMetGlyIleValSer
 4188920 : ATCCCATGACCTTATCCTCGATGGGAATAGTCTCT : 4188954

vulgar: FCUL_05153.1-mRNA-1 0 38 . Chr2 4188781 4188954 + 140 M 20 60 S 0 2 5 0 2 I 0 55 3 0 2 S 1 1 M 17 51
# --- START OF GFF DUMP ---
#
#
##gff-version 2
##source-version exonerate:protein2genome:local 2.4.0
##date 2022-05-28
##type DNA
#
#
# seqname source feature start end score strand frame attributes
#
Chr2	exonerate:protein2genome:local	gene	4188782	4188954	140	+	.	gene_id 1 ; sequence FCUL_05153.1-mRNA-1 ; gene_orientation + ; identity 89.19 ; similarity 97.30
Chr2	exonerate:protein2genome:local	cds	4188782	4188843	.	+	.	
Chr2	exonerate:protein2genome:local	exon	4188782	4188843	.	+	.	insertions 0 ; deletions 0 ; identity 95.00 ; similarity 100.00
Chr2	exonerate:protein2genome:local	splice5	4188844	4188845	.	+	.	intron_id 1 ; splice_site "GT"
Chr2	exonerate:protein2genome:local	intron	4188844	4188902	.	+	.	intron_id 1
Chr2	exonerate:protein2genome:local	splice3	4188901	4188902	.	+	.	intron_id 0 ; splice_site "AG"
Chr2	exonerate:protein2genome:local	cds	4188903	4188954	.	+	.	
Chr2	exonerate:protein2genome:local	exon	4188903	4188954	.	+	.	insertions 0 ; deletions 0 ; identity 82.35 ; similarity 94.12
Chr2	exonerate:protein2genome:local	similarity	4188782	4188954	140	+	.	alignment_id 1 ; Query FCUL_05153.1-mRNA-1 ; Align 4188782 1 60 ; Align 4188904 22 51
# --- END OF GFF DUMP ---
#
parse_here:	FCUL_05153.1-mRNA-1	Chr2	89.19	38	4	97.30	0	38	4188781	4188954	0	140n

        Target: Chr2
vulgar: FCUL_05153.1-mRNA-1 0 38 . Chr2 4188781 4188954 + 140 M 20 60 S 0 2 5 0 2 I 0 55 3 0 2 S 1 1 M 17 51
Chr2	exonerate:protein2genome:local	gene	4188782	4188954	140	+	.	gene_id 1 ; sequence FCUL_05153.1-mRNA-1 ; gene_orientation + ; identity 89.19 ; similarity 97.30
Chr2	exonerate:protein2genome:local	cds	4188782	4188843	.	+	.	
Chr2	exonerate:protein2genome:local	exon	4188782	4188843	.	+	.	insertions 0 ; deletions 0 ; identity 95.00 ; similarity 100.00
Chr2	exonerate:protein2genome:local	splice5	4188844	4188845	.	+	.	intron_id 1 ; splice_site "GT"
Chr2	exonerate:protein2genome:local	intron	4188844	4188902	.	+	.	intron_id 1
Chr2	exonerate:protein2genome:local	splice3	4188901	4188902	.	+	.	intron_id 0 ; splice_site "AG"
Chr2	exonerate:protein2genome:local	cds	4188903	4188954	.	+	.	
Chr2	exonerate:protein2genome:local	exon	4188903	4188954	.	+	.	insertions 0 ; deletions 0 ; identity 82.35 ; similarity 94.12
Chr2	exonerate:protein2genome:local	similarity	4188782	4188954	140	+	.	alignment_id 1 ; Query FCUL_05153.1-mRNA-1 ; Align 4188782 1 60 ; Align 4188904 22 51
parse_here:	FCUL_05153.1-mRNA-1	Chr2	89.19	38	4	97.30	0	38	4188781	4188954	0	140n

####################################
Hits: FCUL_05154.1-mRNA-1 Chr2 4191350 4191075 1368 259n 61.54

Query gene model: FCUL_05154.1-mRNA-1	0	121	1	FCUL_05154.1-mRNA-1	1	172	2	FCUL_05154.1-mRNA-1	2	177	0	FCUL_05154.1-mRNA-1	3	205	1	FCUL_05154.1-mRNA-1	4	238	1	FCUL_05154.1-mRNA-1	5	264	0

Chr2	exonerate:protein2genome:local	cds	4191076	4191350	.	-	.	

Comp Matrix:         /usr/share/wise/BLOSUM62.bla

Gap open:            12

Gap extension:       2

Start/End            default

Target Sequence      FCUL_05154.1-mRNA-1ps:4191350-4191075


GT/AG bits penalty   -9.96


Genewise model:
FCUL_05154.1       1 MLKGGEALAAVEGDPGSHQQRETATTNLQDSRYQDAAVLRRILQLSAFN
                       +G EALAAVEGDP  HQQR TAT   Q S++QD AV  ++L+LS F+
                     YAQGREALAAVEGDPKYHQQRGTAT---Q!SKHQDTAVPHQVLELSKFD
FCUL_05154.1      22 tgcgaggcggggggcatcccagaga   c2taccgaggcccgcgctatg
                     acaggactcctagacaaaaaggccc   a caaaacctcaattatcata
                     ctaaggtgattagtcatcgaggatc   g agcactctacactaaaact

FCUL_05154.1      50 ISKPFRPPRAISTATIVKSPTEDSFKQITARIQVMTISRAWDCHHTTNH
                     +SKP+RPPR +ST +IVKS T DS +  TA I++  IS AW+C HTTN 
                     FSKPYRPPRTLSTTSIVKSST!DSPELTTAGIRITIISHAWNCRHTTNS
FCUL_05154.1     159 ttactcccaactaatagatta5gtcgcaaggacaaaaacgtatccaaat
                     tcacagccgctccccttaccc accatcccgtgtcttgacgaggaccac
                     cggccctcatacaatccagta tgtgacttgtacatctcggttcttacc

FCUL_05154.1      99 ISSLCFRGVPGLNTLFPFDGSMD                          
                     I SLC R V GLNTLFP DGSMD                          
                     IXSLCVREVTGLNTLFPSDGSMD                          
FCUL_05154.1     308 attctgcggagcaactctggtag                          
                     tactgtgatcgtacttccagcta                          
                     aacaccaaccagcttcctctagt                          

Pseudogene CDS:
>FCUL_05154.1-mRNA-1ps:4191350-4191075.[22:99].sp

TACGCTCAAGGAAGGGAGGCTCTGGCAGCTGTTGAAGGGGATCCCAAATATCACCAGCAA

AGGGGGACAGCTACCCAG

Pseudogene CDS:
>FCUL_05154.1-mRNA-1ps:4191350-4191075.[102:221].sp

TCAAAGCACCAAGACACTGCCGTTCCACACCAAGTCCTTGAACTATCAAAATTCGATTTC

TCGAAGCCCTACCGCCCTCCCAGAACTCTATCCACAACATCTATCGTCAAATCGTCTACA

Pseudogene CDS:
>FCUL_05154.1-mRNA-1ps:4191350-4191075.[227:376].sp

GATTCGCCTGAGCTAACCACTGCTGGGATTCGAATCACAATTATCAGTCACGCGTGGAAT

TGTCGCCATACTACAAACTCCATATAATCCCTATGCGTCCGAGAAGTCACCGGACTGAAC

ACTCTTTTCCCCTCTGACGGTTCAATGGAT


    
    
    

    

    
    

    

    

    
    

    

    

Dis_tfasty:  YES
Exonerate model:

         Query: FCUL_05154.1-mRNA-1
        Target: Chr2 [revcomp]
         Model: protein2genome:local
     Raw score: 259
   Query range: 30 -> 121
  Target range: 4191350 -> 4191075

      31 : SerArgTyrGlnAspAlaAlaValLeuArgArgIleLeuGlnLeuSerAlaPheAs :      49
           |||!:!:!!||||||.!!||||||! !!.!!:!:!!|||:!!||||||  !|||:!
           SerLysHisGlnAspThrAlaValProHisGlnValLeuGluLeuSerLysPheAs
 4191350 : TCAAAGCACCAAGACACTGCCGTTCCACACCAAGTCCTTGAACTATCAAAATTCGA : 4191296

      50 : nIleSerLysProPheArgProProArgAlaIleSerThrAlaThrIleValLysS :      68
           !.!!|||||||||!:!||||||||||||.!!:!!||||||.!!:!!||||||||||
           pPheSerLysProTyrArgProProArgThrLeuSerThrThrSerIleValLysS
 4191295 : TTTCTCGAAGCCCTACCGCCCTCCCAGAACTCTATCCACAACATCTATCGTCAAAT : 4191239

      69 : erProThrGlu--AspSerPheLysGlnIleThrAlaArgIleGlnValMetThrI :      86
           || !!||||||##||||||  !:!!! !! !|||||| !!|||!:!:!!!  ! !|
           erSerThrGlu##AspSerProGluLeuThrThrAlaGlyIleArgIleThrIleI
 4191238 : CGTCTACAGAAGTGATTCGCCTGAGCTAACCACTGCTGGGATTCGAATCACAATTA : 4191183

      87 : leSerArgAlaTrpAspCysHisHisThrThrAsnHisIleSerSerLeuCysPhe :     104
           |||||!.!||||||:!!|||!.!||||||||||||  !|||! !||||||||| !!
           leSerHisAlaTrpAsnCysArgHisThrThrAsnSerIle***SerLeuCysVal
 4191182 : TCAGTCACGCGTGGAATTGTCGCCATACTACAAACTCCATATAATCCCTATGCGTC : 4191129

     105 : ArgGlyValProGlyLeuAsnThrLeuPheProPheAspGlySerMetAsp :     121
           |||! !||| !!|||||||||||||||||||||! !|||||||||||||||
           ArgGluValThrGlyLeuAsnThrLeuPheProSerAspGlySerMetAsp
 4191128 : CGAGAAGTCACCGGACTGAACACTCTTTTCCCCTCTGACGGTTCAATGGAT : 4191076

vulgar: FCUL_05154.1-mRNA-1 30 121 . Chr2 4191350 4191075 - 259 M 41 123 F 0 2 M 50 150
# --- START OF GFF DUMP ---
#
#
##gff-version 2
##source-version exonerate:protein2genome:local 2.4.0
##date 2022-05-29
##type DNA
#
#
# seqname source feature start end score strand frame attributes
#
Chr2	exonerate:protein2genome:local	gene	4191076	4191350	259	-	.	gene_id 1 ; sequence FCUL_05154.1-mRNA-1 ; gene_orientation . ; identity 61.54 ; similarity 75.82
Chr2	exonerate:protein2genome:local	cds	4191076	4191350	.	-	.	
Chr2	exonerate:protein2genome:local	exon	4191076	4191350	.	-	.	insertions 0 ; deletions 0 ; identity 61.54 ; similarity 75.82 ; frameshifts 2
Chr2	exonerate:protein2genome:local	similarity	4191076	4191350	259	-	.	alignment_id 1 ; Query FCUL_05154.1-mRNA-1 ; Align 4191351 31 123 ; Align 4191226 72 150
# --- END OF GFF DUMP ---
#
parse_here:	FCUL_05154.1-mRNA-1	Chr2	61.54	263	35	75.82	30	121	4191350	4191075	0	259n

        Target: Chr2 [revcomp]
vulgar: FCUL_05154.1-mRNA-1 30 121 . Chr2 4191350 4191075 - 259 M 41 123 F 0 2 M 50 150
Chr2	exonerate:protein2genome:local	gene	4191076	4191350	259	-	.	gene_id 1 ; sequence FCUL_05154.1-mRNA-1 ; gene_orientation . ; identity 61.54 ; similarity 75.82
Chr2	exonerate:protein2genome:local	cds	4191076	4191350	.	-	.	
Chr2	exonerate:protein2genome:local	exon	4191076	4191350	.	-	.	insertions 0 ; deletions 0 ; identity 61.54 ; similarity 75.82 ; frameshifts 2
Chr2	exonerate:protein2genome:local	similarity	4191076	4191350	259	-	.	alignment_id 1 ; Query FCUL_05154.1-mRNA-1 ; Align 4191351 31 123 ; Align 4191226 72 150
parse_here:	FCUL_05154.1-mRNA-1	Chr2	61.54	263	35	75.82	30	121	4191350	4191075	0	259n

####################################
Hits: FCUL_05287.1-mRNA-1 Chr2 4525062 4525248 1357 243n 80.65

Query gene model: FCUL_05287.1-mRNA-1	0	110	0

Chr2	exonerate:protein2genome:local	cds	4525063	4525248	.	+	.	

Comp Matrix:         /usr/share/wise/BLOSUM62.bla

Gap open:            12

Gap extension:       2

Start/End            default

Target Sequence      FCUL_05287.1-mRNA-1ps:4525062-4525248


GT/AG bits penalty   -9.96


Genewise model:
FCUL_05287.1       1 MVLIMHQQTDLCVLICCYSGKRAELGKDNLPQVHVASSALTVVSGSACA
                     MVLIMH QT   V  CCYSG  AELGKDNLPQVHVASSALTVVSGSACA
                     MVLIMHLQTSFRVSACCYSGXCAELGKDNLPQVHVASSALTVVSGSACA
FCUL_05287.1     101 agtaacccattcgtgttttgttggcgagacccgcggtagtaggtgtgtg
                     tttttatacctgtccggacgagcatgaaatcatatccgctcttcgccgc
                     gaatgtagactcctcctccggtcgttattgcgatcacttgcttctgacc

FCUL_05287.1      50 GALICHFEYGQSK                                    
                     GAL+  FEYGQ K                                    
                     GALVYRFEYGQLK                                    
FCUL_05287.1     248 ggtgtctgtgcta                                    
                     gcttagtaagata                                    
                     cagccttgttagg                                    

Pseudogene CDS:
>FCUL_05287.1-mRNA-1ps:4525062-4525248.[101:286].sp

ATGGTATTAATTATGCATCTACAGACATCCTTTCGCGTCTCTGCCTGCTGTTACTCCGGG

TAGTGTGCCGAGCTTGGTAAAGATAATCTGCCCCAGGTACATGTCGCATCCAGTGCTTTG

ACCGTTGTTTCCGGTTCGGCATGCGCCGGCGCATTGGTCTACCGTTTTGAGTATGGTCAA

TTGAAG


    
    
    

    
    
    

    

    

    
    
    

Introns_blastn:
Dis_tfasty:  YES
Exonerate model:

         Query: FCUL_05287.1-mRNA-1
        Target: Chr2
         Model: protein2genome:local
     Raw score: 243
   Query range: 0 -> 62
  Target range: 4525062 -> 4525248

       1 : MetValLeuIleMetHisGlnGlnThrAspLeuCysValLeuIleCysCysTyrSe :      19
           ||||||||||||||||||! !||||||..!!!! !!|||! !  !|||||||||||
           MetValLeuIleMetHisLeuGlnThrSerPheArgValSerAlaCysCysTyrSe
 4525063 : ATGGTATTAATTATGCATCTACAGACATCCTTTCGCGTCTCTGCCTGCTGTTACTC : 4525117

      20 : rGlyLysArgAlaGluLeuGlyLysAspAsnLeuProGlnValHisValAlaSerS :      38
           |||| !! !!||||||||||||||||||||||||||||||||||||||||||||||
           rGly***CysAlaGluLeuGlyLysAspAsnLeuProGlnValHisValAlaSerS
 4525118 : CGGGTAGTGTGCCGAGCTTGGTAAAGATAATCTGCCCCAGGTACATGTCGCATCCA : 4525174

      39 : erAlaLeuThrValValSerGlySerAlaCysAlaGlyAlaLeuIleCysHisPhe :      56
           ||||||||||||||||||||||||||||||||||||||||||||:!!! !!.!|||
           erAlaLeuThrValValSerGlySerAlaCysAlaGlyAlaLeuValTyrArgPhe
 4525175 : GTGCTTTGACCGTTGTTTCCGGTTCGGCATGCGCCGGCGCATTGGTCTACCGTTTT : 4525228

      57 : GluTyrGlyGlnSerLys :      62
           ||||||||||||! !|||
           GluTyrGlyGlnLeuLys
 4525229 : GAGTATGGTCAATTGAAG : 4525248

vulgar: FCUL_05287.1-mRNA-1 0 62 . Chr2 4525062 4525248 + 243 M 62 186
# --- START OF GFF DUMP ---
#
#
##gff-version 2
##source-version exonerate:protein2genome:local 2.4.0
##date 2022-05-29
##type DNA
#
#
# seqname source feature start end score strand frame attributes
#
Chr2	exonerate:protein2genome:local	gene	4525063	4525248	243	+	.	gene_id 1 ; sequence FCUL_05287.1-mRNA-1 ; gene_orientation . ; identity 80.65 ; similarity 82.26
Chr2	exonerate:protein2genome:local	cds	4525063	4525248	.	+	.	
Chr2	exonerate:protein2genome:local	exon	4525063	4525248	.	+	.	insertions 0 ; deletions 0 ; identity 80.65 ; similarity 82.26
Chr2	exonerate:protein2genome:local	similarity	4525063	4525248	243	+	.	alignment_id 1 ; Query FCUL_05287.1-mRNA-1 ; Align 4525063 1 186
# --- END OF GFF DUMP ---
#
parse_here:	FCUL_05287.1-mRNA-1	Chr2	80.65	109	12	82.26	0	62	4525062	4525248	0	243n

        Target: Chr2
vulgar: FCUL_05287.1-mRNA-1 0 62 . Chr2 4525062 4525248 + 243 M 62 186
Chr2	exonerate:protein2genome:local	gene	4525063	4525248	243	+	.	gene_id 1 ; sequence FCUL_05287.1-mRNA-1 ; gene_orientation . ; identity 80.65 ; similarity 82.26
Chr2	exonerate:protein2genome:local	cds	4525063	4525248	.	+	.	
Chr2	exonerate:protein2genome:local	exon	4525063	4525248	.	+	.	insertions 0 ; deletions 0 ; identity 80.65 ; similarity 82.26
Chr2	exonerate:protein2genome:local	similarity	4525063	4525248	243	+	.	alignment_id 1 ; Query FCUL_05287.1-mRNA-1 ; Align 4525063 1 186
parse_here:	FCUL_05287.1-mRNA-1	Chr2	80.65	109	12	82.26	0	62	4525062	4525248	0	243n

####################################
Hits: FOXG_12385T0 Chr2 4968106 4967902 971 242n 69.12

Query gene model: FOXG_12385T0	0	25	1	FOXG_12385T0	1	342	0

Chr2	exonerate:protein2genome:local	cds	4967903	4968106	.	-	.	

Comp Matrix:         /usr/share/wise/BLOSUM62.bla

Gap open:            12

Gap extension:       2

Start/End            default

Target Sequence      FOXG_12385T0ps:4968106-4967902


GT/AG bits penalty   -9.96


FOXG_12385T0      54 PTVEALLAQGIHTITAIQRIEATSTFPPEVVIKPDDLKDESFLTSAFQG
                     PTV+ALLA+GIH+ITA+QR+ A S FP EVVI   DL+DESFL +AFQG
                     PTVKALLARGIHSITAVQRLGAASKFPSEVVINSGDLQDESFLLNAFQG
FOXG_12385T0ps:  102 cagagccgcgacaaaggcccgggaatctgggaatggccggttctagtcg
                     cctacttcggtagtcctagtgccgatccatttacgataaactttactag
                     cacattttgacccccttattatgcgctcaacctgttaatatcgatatgc

FOXG_12385T0     103 QDVVVLVLPLPELVTLQEP                              
                     QDVVVL+ PLP ++T+QEP                              
                     QDVVVLMPPLPHIITIQEP                              
FOXG_12385T0ps:  249 cggggtacccccaaaacgc                              
                     aatttttcctcattctaac                              
                     gttgcgggatctccccagt                              

>FOXG_12385T0ps:4968106-4967902.[102:305].sp

CCCACAGTCAAAGCTCTTCTTGCTCGGGGAATCCACAGCATCACCGCTGTTCAACGTCTT

GGAGCTGCGAGCAAGTTCCCTTCCGAAGTAGTCATCAATTCGGGTGATCTACAAGATGAA

TCTTTCCTGTTAAATGCATTTCAGGGCCAGGATGTTGTGGTCTTGATGCCGCCACTTCCC

CATATCATCACCATCCAAGAGCCT


    
    
Disablements
    

    
    

4968292	    

    

    
    
    

Introns_blastn:
Dis_tfasty:  NO
Exonerate model:

         Query: FOXG_12385T0
        Target: Chr2 [revcomp]
         Model: protein2genome:local
     Raw score: 242
   Query range: 53 -> 121
  Target range: 4968106 -> 4967902

      54 : ProThrValGluAlaLeuLeuAlaGlnGlyIleHisThrIleThrAlaIleGlnAr :      72
           |||||||||:!!||||||||||||!:!|||||||||!:!|||||||||:!!|||||
           ProThrValLysAlaLeuLeuAlaArgGlyIleHisSerIleThrAlaValGlnAr
 4968106 : CCCACAGTCAAAGCTCTTCTTGCTCGGGGAATCCACAGCATCACCGCTGTTCAACG : 4968052

      73 : gIleGluAlaThrSerThrPheProProGluValValIleLysProAspAspLeuL :      91
           |:!!! !|||.!!|||! !|||||| !!||||||||||||!!. !!! !||||||:
           gLeuGlyAlaAlaSerLysPheProSerGluValValIleAsnSerGlyAspLeuG
 4968051 : TCTTGGAGCTGCGAGCAAGTTCCCTTCCGAAGTAGTCATCAATTCGGGTGATCTAC : 4967995

      92 : ysAspGluSerPheLeuThrSerAlaPheGlnGlyGlnAspValValValLeuVal :     109
           !!|||||||||||||||  !!:!||||||||||||||||||||||||||||||:!!
           lnAspGluSerPheLeuLeuAsnAlaPheGlnGlyGlnAspValValValLeuMet
 4967994 : AAGATGAATCTTTCCTGTTAAATGCATTTCAGGGCCAGGATGTTGTGGTCTTGATG : 4967941

     110 : LeuProLeuProGluLeuValThrLeuGlnGluPro :     121
           ! !|||||||||.!.:!!:!!|||:!!|||||||||
           ProProLeuProHisIleIleThrIleGlnGluPro
 4967940 : CCGCCACTTCCCCATATCATCACCATCCAAGAGCCT : 4967903

vulgar: FOXG_12385T0 53 121 . Chr2 4968106 4967902 - 242 M 68 204
# --- START OF GFF DUMP ---
#
#
##gff-version 2
##source-version exonerate:protein2genome:local 2.4.0
##date 2022-05-29
##type DNA
#
#
# seqname source feature start end score strand frame attributes
#
Chr2	exonerate:protein2genome:local	gene	4967903	4968106	242	-	.	gene_id 1 ; sequence FOXG_12385T0 ; gene_orientation . ; identity 69.12 ; similarity 85.29
Chr2	exonerate:protein2genome:local	cds	4967903	4968106	.	-	.	
Chr2	exonerate:protein2genome:local	exon	4967903	4968106	.	-	.	insertions 0 ; deletions 0 ; identity 69.12 ; similarity 85.29
Chr2	exonerate:protein2genome:local	similarity	4967903	4968106	242	-	.	alignment_id 1 ; Query FOXG_12385T0 ; Align 4968107 54 204
# --- END OF GFF DUMP ---
#
parse_here:	FOXG_12385T0	Chr2	69.12	342	21	85.29	53	121	4968106	4967902	0	242n

        Target: Chr2 [revcomp]
vulgar: FOXG_12385T0 53 121 . Chr2 4968106 4967902 - 242 M 68 204
Chr2	exonerate:protein2genome:local	gene	4967903	4968106	242	-	.	gene_id 1 ; sequence FOXG_12385T0 ; gene_orientation . ; identity 69.12 ; similarity 85.29
Chr2	exonerate:protein2genome:local	cds	4967903	4968106	.	-	.	
Chr2	exonerate:protein2genome:local	exon	4967903	4968106	.	-	.	insertions 0 ; deletions 0 ; identity 69.12 ; similarity 85.29
Chr2	exonerate:protein2genome:local	similarity	4967903	4968106	242	-	.	alignment_id 1 ; Query FOXG_12385T0 ; Align 4968107 54 204
parse_here:	FOXG_12385T0	Chr2	69.12	342	21	85.29	53	121	4968106	4967902	0	242n

####################################
Hits: FVEG_10781T0 Chr2 5097133 5097262 561 132n 60.47

Query gene model: FVEG_10781T0	0	86	0

Chr2	exonerate:protein2genome:local	cds	5097134	5097262	.	+	.	

Comp Matrix:         /usr/share/wise/BLOSUM62.bla

Gap open:            12

Gap extension:       2

Start/End            default

Target Sequence      FVEG_10781T0ps:5097133-5097262


GT/AG bits penalty   -9.96


FVEG_10781T0       1 MLLRNRCVRMTIQAVTAPAFEVHQEQAMHTSMFRHLRSCARVH      
                     +LLRNR VRMTI+AVTAPAFE H  +   T++FRH   C R H      
                     ILLRNRMVRMTIEAVTAPAFEFHHGETTGTAVFRHPLRCRRYH      
FVEG_10781T0ps:  101 attcacagcaaagggagcgtgtccggaagaggtccccataatc      
                     tttgagttgtctactcccctataagaccgccttgactggggaa      
                     agaaccgctgccggcttgatactcagaggaagttcgcacaatc      

>FVEG_10781T0ps:5097133-5097262.[101:229].sp

ATATTGTTACGAAACCGCATGGTCCGTATGACCATCGAGGCGGTCACTGCTCCGGCATTT

GAATTCCATCACGGAGAGACAACGGGGACAGCAGTGTTTCGTCACCCGCTCAGATGCAGA

AGATATCAC


    
    
Disablements
    
    
    

5097940	    

    

    
    
    

Introns_blastn:
Dis_tfasty:  NO
Exonerate model:

         Query: FVEG_10781T0
        Target: Chr2
         Model: protein2genome:local
     Raw score: 132
   Query range: 0 -> 43
  Target range: 5097133 -> 5097262

       1 : MetLeuLeuArgAsnArgCysValArgMetThrIleGlnAlaValThrAlaProAl :      19
           !!:|||||||||||||||   |||||||||||||||:!!|||||||||||||||||
           IleLeuLeuArgAsnArgMetValArgMetThrIleGluAlaValThrAlaProAl
 5097134 : ATATTGTTACGAAACCGCATGGTCCGTATGACCATCGAGGCGGTCACTGCTCCGGC : 5097188

      20 : aPheGluValHisGlnGluGlnAlaMetHisThrSerMetPheArgHisLeuArgS :      38
           ||||||| !!|||!!.! !:!!.!!! !   |||:!!:!!|||||||||! !! !!
           aPheGluPheHisHisGlyGluThrThrGlyThrAlaValPheArgHisProLeuA
 5097189 : ATTTGAATTCCATCACGGAGAGACAACGGGGACAGCAGTGTTTCGTCACCCGCTCA : 5097245

      39 : erCysAlaArgValHis :      43
           !!|||  !|||  !|||
           rgCysArgArgTyrHis
 5097246 : GATGCAGAAGATATCAC : 5097262

vulgar: FVEG_10781T0 0 43 . Chr2 5097133 5097262 + 132 M 43 129
# --- START OF GFF DUMP ---
#
#
##gff-version 2
##source-version exonerate:protein2genome:local 2.4.0
##date 2022-05-28
##type DNA
#
#
# seqname source feature start end score strand frame attributes
#
Chr2	exonerate:protein2genome:local	gene	5097134	5097262	132	+	.	gene_id 1 ; sequence FVEG_10781T0 ; gene_orientation . ; identity 60.47 ; similarity 72.09
Chr2	exonerate:protein2genome:local	cds	5097134	5097262	.	+	.	
Chr2	exonerate:protein2genome:local	exon	5097134	5097262	.	+	.	insertions 0 ; deletions 0 ; identity 60.47 ; similarity 72.09
Chr2	exonerate:protein2genome:local	similarity	5097134	5097262	132	+	.	alignment_id 1 ; Query FVEG_10781T0 ; Align 5097134 1 129
# --- END OF GFF DUMP ---
#
parse_here:	FVEG_10781T0	Chr2	60.47	86	17	72.09	0	43	5097133	5097262	0	132n

        Target: Chr2
vulgar: FVEG_10781T0 0 43 . Chr2 5097133 5097262 + 132 M 43 129
Chr2	exonerate:protein2genome:local	gene	5097134	5097262	132	+	.	gene_id 1 ; sequence FVEG_10781T0 ; gene_orientation . ; identity 60.47 ; similarity 72.09
Chr2	exonerate:protein2genome:local	cds	5097134	5097262	.	+	.	
Chr2	exonerate:protein2genome:local	exon	5097134	5097262	.	+	.	insertions 0 ; deletions 0 ; identity 60.47 ; similarity 72.09
Chr2	exonerate:protein2genome:local	similarity	5097134	5097262	132	+	.	alignment_id 1 ; Query FVEG_10781T0 ; Align 5097134 1 129
parse_here:	FVEG_10781T0	Chr2	60.47	86	17	72.09	0	43	5097133	5097262	0	132n

####################################
Hits: FCUL_05760.1-mRNA-1 Chr2 5723806 5723467 1307 388n 82.61

Query gene model: FCUL_05760.1-mRNA-1	0	71	2	FCUL_05760.1-mRNA-1	1	94	0

Chr2	exonerate:protein2genome:local	cds	5723592	5723806	.	-	.	

Chr2	exonerate:protein2genome:local	cds	5723468	5723531	.	-	.	

Comp Matrix:         /usr/share/wise/BLOSUM62.bla

Gap open:            12

Gap extension:       2

Start/End            default

Target Sequence      FCUL_05760.1-mRNA-1ps:5723806-5723467


GT/AG bits penalty   -9.96


Genewise model:
FCUL_05760.1       1 MKASMIVALPFLVLASAAPTKLDERQPVEVSKVVSKVESIVKCDAKIVR
                     MK SMI+ALPFLVLASAAP KLDERQPV+VSKVVSKVESIVKC+AKI R
                     MKVSMIIALPFLVLASAAPAKLDERQPVDVSKVVSKVESIVKCEAKIAR
FCUL_05760.1     102 aagtaaagcctcgcgtggcgacggcccgggtaggtaggtagatggaaga
                     tatctttctcttttccccccataagactatcattcatacttagacatcg
                     ggccgcctccttctcgctaagttgagctttcgctcgcacccatgagacg

FCUL_05760.1      50 SIPVCFPDVVAGDPIGLTEIET                           
                     SI VCFPD+VAGDP+GLTEI T                           
                     SIHVCFPDIVAGDPVGLTEINT           C:C[tgc]        
FCUL_05760.1     249 tacgttcgaggggcggcagaaaTGGTGAGAA  Intron 1        
                     ctatgtcattcgactgtcatac  <2-----[317    :    376] 
                     tccctccctcgccttcgcgcca                           

FCUL_05760.1      72     MEKLSKSSGRAVRLETIPCIF                        
                         + KLSKSSGRA+RLE++PCI+                        
                         LAKLSKSSGRALRLESVPCIY                        
FCUL_05760.1     374 CAGCcgactatagcgcctgagctat                        
                     -2> tcatcacgggctgtagtcgta                        
                         tggcagtttgttgggtcttct                        

Pseudogene CDS:
>FCUL_05760.1-mRNA-1ps:5723806-5723467.[102:440].sp

ATGAAGGTCTCCATGATCATCGCTCTCCCCTTTCTTGTCCTTGCCTCGGCCGCTCCAGCA

AAGCTTGATGAGCGACAGCCCGTTGATGTTTCCAAGGTCGTTTCCAAGGTCGAATCCATC

GTCAAATGTGAGGCAAAGATAGCCAGGTCTATCCACGTCTGTTTCCCCGACATTGTCGCG

GGCGACCCTGTTGGCCTGACCGAGATCAACACATGCCTTGCGAAGCTCTCAAAGTCTAGT

GGTCGGGCTCTTCGGTTGGAGAGTGTCCCTTGTATCTAT


    

    
Disablements
    
    
    

    

    

    
    
    

Introns_blastn:
Dis_tfasty:  NO
Exonerate model:

         Query: FCUL_05760.1-mRNA-1
        Target: Chr2 [revcomp]
         Model: protein2genome:local
     Raw score: 388
   Query range: 0 -> 93
  Target range: 5723806 -> 5723467

       1 : MetLysAlaSerMetIleValAlaLeuProPheLeuValLeuAlaSerAlaAlaPr :      19
           ||||||!.!|||||||||:!!|||||||||||||||||||||||||||||||||||
           MetLysValSerMetIleIleAlaLeuProPheLeuValLeuAlaSerAlaAlaPr
 5723806 : ATGAAGGTCTCCATGATCATCGCTCTCCCCTTTCTTGTCCTTGCCTCGGCCGCTCC : 5723752

      20 : oThrLysLeuAspGluArgGlnProValGluValSerLysValValSerLysValG :      38
           |.!!||||||||||||||||||||||||!!:|||||||||||||||||||||||||
           oAlaLysLeuAspGluArgGlnProValAspValSerLysValValSerLysValG
 5723751 : AGCAAAGCTTGATGAGCGACAGCCCGTTGATGTTTCCAAGGTCGTTTCCAAGGTCG : 5723695

      39 : luSerIleValLysCysAspAlaLysIleValArgSerIleProValCysPhePro :      56
           |||||||||||||||||!!:|||||||||!.!|||||||||! !||||||||||||
           luSerIleValLysCysGluAlaLysIleAlaArgSerIleHisValCysPhePro
 5723694 : AATCCATCGTCAAATGTGAGGCAAAGATAGCCAGGTCTATCCACGTCTGTTTCCCC : 5723641

      57 : AspValValAlaGlyAspProIleGlyLeuThrGluIleGluThr{Cy}  >>>>  :      72
           |||:!!|||||||||||||||:!!|||||||||||||||.!.|||{||}       
           AspIleValAlaGlyAspProValGlyLeuThrGluIleAsnThr{Cy}++     
 5723640 : GACATTGTCGCGGGCGACCCTGTTGGCCTGACCGAGATCAACACA{TG}gt..... : 5723589

      73 : Target Intron 1 >>>>  {s}MetGluLysLeuSerLysSerSerGlyArgA :      83
                60 bp            {|}:!:! !|||||||||||||||||||||||||
                               ++{s}LeuAlaLysLeuSerLysSerSerGlyArgA
 5723588 : ....................ag{C}CTTGCGAAGCTCTCAAAGTCTAGTGGTCGGG : 5723500

      84 : laValArgLeuGluThrIleProCysIlePhe :      93
           ||:!!|||||||||!:!:!!|||||||||!:!
           laLeuArgLeuGluSerValProCysIleTyr
 5723499 : CTCTTCGGTTGGAGAGTGTCCCTTGTATCTAT : 5723468

vulgar: FCUL_05760.1-mRNA-1 0 93 . Chr2 5723806 5723467 - 388 M 71 213 S 0 2 5 0 2 I 0 56 3 0 2 S 1 1 M 21 63
# --- START OF GFF DUMP ---
#
#
##gff-version 2
##source-version exonerate:protein2genome:local 2.4.0
##date 2022-05-29
##type DNA
#
#
# seqname source feature start end score strand frame attributes
#
Chr2	exonerate:protein2genome:local	gene	5723468	5723806	388	-	.	gene_id 1 ; sequence FCUL_05760.1-mRNA-1 ; gene_orientation + ; identity 82.61 ; similarity 93.48
Chr2	exonerate:protein2genome:local	cds	5723592	5723806	.	-	.	
Chr2	exonerate:protein2genome:local	exon	5723592	5723806	.	-	.	insertions 0 ; deletions 0 ; identity 85.92 ; similarity 92.96
Chr2	exonerate:protein2genome:local	splice5	5723590	5723591	.	-	.	intron_id 1 ; splice_site "GT"
Chr2	exonerate:protein2genome:local	intron	5723532	5723591	.	-	.	intron_id 1
Chr2	exonerate:protein2genome:local	splice3	5723532	5723533	.	-	.	intron_id 0 ; splice_site "AG"
Chr2	exonerate:protein2genome:local	cds	5723468	5723531	.	-	.	
Chr2	exonerate:protein2genome:local	exon	5723468	5723531	.	-	.	insertions 0 ; deletions 0 ; identity 71.43 ; similarity 95.24
Chr2	exonerate:protein2genome:local	similarity	5723468	5723806	388	-	.	alignment_id 1 ; Query FCUL_05760.1-mRNA-1 ; Align 5723807 1 213 ; Align 5723531 73 63
# --- END OF GFF DUMP ---
#
parse_here:	FCUL_05760.1-mRNA-1	Chr2	82.61	93	16	93.48	0	93	5723806	5723467	0	388n

        Target: Chr2 [revcomp]
vulgar: FCUL_05760.1-mRNA-1 0 93 . Chr2 5723806 5723467 - 388 M 71 213 S 0 2 5 0 2 I 0 56 3 0 2 S 1 1 M 21 63
Chr2	exonerate:protein2genome:local	gene	5723468	5723806	388	-	.	gene_id 1 ; sequence FCUL_05760.1-mRNA-1 ; gene_orientation + ; identity 82.61 ; similarity 93.48
Chr2	exonerate:protein2genome:local	cds	5723592	5723806	.	-	.	
Chr2	exonerate:protein2genome:local	exon	5723592	5723806	.	-	.	insertions 0 ; deletions 0 ; identity 85.92 ; similarity 92.96
Chr2	exonerate:protein2genome:local	splice5	5723590	5723591	.	-	.	intron_id 1 ; splice_site "GT"
Chr2	exonerate:protein2genome:local	intron	5723532	5723591	.	-	.	intron_id 1
Chr2	exonerate:protein2genome:local	splice3	5723532	5723533	.	-	.	intron_id 0 ; splice_site "AG"
Chr2	exonerate:protein2genome:local	cds	5723468	5723531	.	-	.	
Chr2	exonerate:protein2genome:local	exon	5723468	5723531	.	-	.	insertions 0 ; deletions 0 ; identity 71.43 ; similarity 95.24
Chr2	exonerate:protein2genome:local	similarity	5723468	5723806	388	-	.	alignment_id 1 ; Query FCUL_05760.1-mRNA-1 ; Align 5723807 1 213 ; Align 5723531 73 63
parse_here:	FCUL_05760.1-mRNA-1	Chr2	82.61	93	16	93.48	0	93	5723806	5723467	0	388n

####################################
Hits: FCUL_05809.1-mRNA-1 Chr2 5859184 5859040 107 232n 93.75

Query gene model: FCUL_05809.1-mRNA-1	0	48	0

Chr2	exonerate:protein2genome:local	cds	5859041	5859184	.	-	.	

Comp Matrix:         /usr/share/wise/BLOSUM62.bla

Gap open:            12

Gap extension:       2

Start/End            default

Target Sequence      FCUL_05809.1-mRNA-1ps:5859184-5859040


GT/AG bits penalty   -9.96


Genewise model:
FCUL_05809.1       1 MRYFPYTPSVRSLSSENTDPRNVIWIPIGAVSQRLLHNSPCKNESSGR 
                     MRYFPYTPSV SLSSENTD RNVIWIPIGAVSQRLLHNS CKNESSGR 
                     MRYFPYTPSVCSLSSENTDRRNVIWIPIGAVSQRLLHNSACKNESSGR 
FCUL_05809.1     102 aattctacagtttttgaagcaagatacagggacctccatgtaagttga 
                     tgatcaccgtgctccaacaggattgtctgctgagttaaccgaaaccgg 
                     gatttttatcttgacacactacacgagcctccatgcccttcatactca 

Pseudogene CDS:
>FCUL_05809.1-mRNA-1ps:5859184-5859040.[102:245].sp

ATGAGATATTTTCCTTATACTCCAAGTGTCTGTTCTTTGTCATCCGAAAACACAGACCGT

AGAAACGTAATCTGGATACCGATCGGCGCTGTCAGCCAACGTTTGCTCCACAACTCTGCT

TGCAAAAATGAATCCTCTGGCAGA


    
    
Disablements
    
    
    

    

    

    
    
    

Introns_blastn:
Dis_tfasty:  NO
Exonerate model:

         Query: FCUL_05809.1-mRNA-1
        Target: Chr2 [revcomp]
         Model: protein2genome:local
     Raw score: 232
   Query range: 0 -> 48
  Target range: 5859184 -> 5859040

       1 : MetArgTyrPheProTyrThrProSerValArgSerLeuSerSerGluAsnThrAs :      19
           |||||||||||||||||||||||||||||| !!|||||||||||||||||||||||
           MetArgTyrPheProTyrThrProSerValCysSerLeuSerSerGluAsnThrAs
 5859184 : ATGAGATATTTTCCTTATACTCCAAGTGTCTGTTCTTTGTCATCCGAAAACACAGA : 5859130

      20 : pProArgAsnValIleTrpIleProIleGlyAlaValSerGlnArgLeuLeuHisA :      38
           |! !||||||||||||||||||||||||||||||||||||||||||||||||||||
           pArgArgAsnValIleTrpIleProIleGlyAlaValSerGlnArgLeuLeuHisA
 5859129 : CCGTAGAAACGTAATCTGGATACCGATCGGCGCTGTCAGCCAACGTTTGCTCCACA : 5859073

      39 : snSerProCysLysAsnGluSerSerGlyArg :      48
           ||||| !!||||||||||||||||||||||||
           snSerAlaCysLysAsnGluSerSerGlyArg
 5859072 : ACTCTGCTTGCAAAAATGAATCCTCTGGCAGA : 5859041

vulgar: FCUL_05809.1-mRNA-1 0 48 . Chr2 5859184 5859040 - 232 M 48 144
# --- START OF GFF DUMP ---
#
#
##gff-version 2
##source-version exonerate:protein2genome:local 2.4.0
##date 2022-05-28
##type DNA
#
#
# seqname source feature start end score strand frame attributes
#
Chr2	exonerate:protein2genome:local	gene	5859041	5859184	232	-	.	gene_id 1 ; sequence FCUL_05809.1-mRNA-1 ; gene_orientation . ; identity 93.75 ; similarity 93.75
Chr2	exonerate:protein2genome:local	cds	5859041	5859184	.	-	.	
Chr2	exonerate:protein2genome:local	exon	5859041	5859184	.	-	.	insertions 0 ; deletions 0 ; identity 93.75 ; similarity 93.75
Chr2	exonerate:protein2genome:local	similarity	5859041	5859184	232	-	.	alignment_id 1 ; Query FCUL_05809.1-mRNA-1 ; Align 5859185 1 144
# --- END OF GFF DUMP ---
#
parse_here:	FCUL_05809.1-mRNA-1	Chr2	93.75	48	3	93.75	0	48	5859184	5859040	0	232n

        Target: Chr2 [revcomp]
vulgar: FCUL_05809.1-mRNA-1 0 48 . Chr2 5859184 5859040 - 232 M 48 144
Chr2	exonerate:protein2genome:local	gene	5859041	5859184	232	-	.	gene_id 1 ; sequence FCUL_05809.1-mRNA-1 ; gene_orientation . ; identity 93.75 ; similarity 93.75
Chr2	exonerate:protein2genome:local	cds	5859041	5859184	.	-	.	
Chr2	exonerate:protein2genome:local	exon	5859041	5859184	.	-	.	insertions 0 ; deletions 0 ; identity 93.75 ; similarity 93.75
Chr2	exonerate:protein2genome:local	similarity	5859041	5859184	232	-	.	alignment_id 1 ; Query FCUL_05809.1-mRNA-1 ; Align 5859185 1 144
parse_here:	FCUL_05809.1-mRNA-1	Chr2	93.75	48	3	93.75	0	48	5859184	5859040	0	232n

####################################
Hits: FCUL_05964.1-mRNA-1 Chr2 6236339 6237277 1275-1276 276n 78.79

Query gene model: FCUL_05964.1-mRNA-1	0	48	2	FCUL_05964.1-mRNA-1	1	52	1	FCUL_05964.1-mRNA-1	2	106	0	FCUL_05964.1-mRNA-1	3	199	0

Chr2	exonerate:protein2genome:local	cds	6236340	6236482	.	+	.	

Chr2	exonerate:protein2genome:local	cds	6236766	6236850	.	+	.	

Chr2	exonerate:protein2genome:local	cds	6237179	6237277	.	+	.	

Comp Matrix:         /usr/share/wise/BLOSUM62.bla

Gap open:            12

Gap extension:       2

Start/End            default

Target Sequence      FCUL_05964.1-mRNA-1ps:6236339-6237277


GT/AG bits penalty   -9.96


Genewise model:
FCUL_05964.1       1 MTPNEWVNSYKGTILIVGIGCVLTLIGIWRALVYFDTKPRDVPRSDEEE
                     MTPNEWVNSYKGT+LIVGIGC+LTLIGIWRA+VYF  K  + P + E  
                     MTPNEWVNSYKGTLLIVGIGCLLTLIGIWRAIVYFKVKQPEPPVAQEWW
FCUL_05964.1     101 aacagtgattagaccaggagttcatagatagagttagaccgccggcgtt
                     tccaagtacaagcttttgtggttcttgtggcttatataacacctcaagg
                     gtctggtcgcgcctgtccaatgtcgccaggctttcgcaaaataataggg

FCUL_05964.1      50 SDR                              RCRSNFYTVDIAVSIH
                     +D                                CRSNFYTVDIAVSIH
                     NDE           A:E[gaa]           -CRSNFYTVDIAVSIH
FCUL_05964.1     248 aggGAGTAGCCT  Intron 1       TAGA tctattaggaggtac
                     aaa  <2-----[259    :    544]-2>  ggcatactatctcta
                     tca                               tcgtcccgtccctct

FCUL_05964.1      70 LRRPQRL                                          
                      RRPQRL                                          
                     RRRPQRL                                          
FCUL_05964.1     591 ccacccc                                          
                     gggcagt                                          
                     tagcaat                                          

Pseudogene CDS:
>FCUL_05964.1-mRNA-1ps:6236339-6237277.[101:611].sp

ATGACTCCCAATGAGTGGGTTAACTCGTACAAGGGCACCCTTCTGATTGTCGGCATAGGA

TGTTTGCTTACCTTGATCGGCATATGGAGGGCCATTGTTTATTTCAAGGTCAAACAACCA

GAACCTCCAGTAGCTCAAGAGTGGTGGAATGACGAAGAATGTCGCTCGAATTTCTACACC

GTGGATATCGCCGTCTCTATCCATCGTCGAAGGCCCCAACGACTT


    

    
Disablements
    

    
    

    

    

    
    

    

    

Dis_tfasty:  NO
Exonerate model:

####################################
Hits: FVEG_10036T0 Chr2 6457320 6457200 579 144n 67.5

Query gene model: FVEG_10036T0	0	46	0	FVEG_10036T0	1	328	0

Chr2	exonerate:protein2genome:local	cds	6457201	6457320	.	-	.	

Comp Matrix:         /usr/share/wise/BLOSUM62.bla

Gap open:            12

Gap extension:       2

Start/End            default

Target Sequence      FVEG_10036T0ps:6457320-6457200


GT/AG bits penalty   -9.96


FVEG_10036T0     287 RFKALKDFVEYIAQKEGVWVATRTEIAEAFREQFPYKKGQLA       
                     RFKALKD V+YIA+K+GVWVA R ++ EA R QFPY K Q         
                     RFKALKDVVDYIARKDGVWVAIRPDVVEASRAQFPYNKRQSV       
FVEG_10036T0ps:  102 ctagtaggggtagcagggtggaacgggggtagctctaacctg       
                     gtactaattaatcgaagtgtctgcattaccgcatcaaagact       
                     gcgcaactgtcaaggcatgatagacctgacgggcatcgtggg       

>FVEG_10036T0ps:6457320-6457200.[102:227].sp

CGGTTCAAGGCCTTAAAAGACGTTGTGGATTACATAGCACGGAAGGACGGAGTTTGGGTA

GCTATAAGGCCAGACGTCGTTGAGGCATCCAGGGCGCAGTTCCCATATAACAAGCGTCAG

TCGGTG


    
    
Disablements
    

    
    

6458347	    

    

    
    
    

Introns_blastn:
Dis_tfasty:  NO
Exonerate model:

         Query: FVEG_10036T0
        Target: Chr2 [revcomp]
         Model: protein2genome:local
     Raw score: 144
   Query range: 286 -> 326
  Target range: 6457320 -> 6457200

     287 : ArgPheLysAlaLeuLysAspPheValGluTyrIleAlaGlnLysGluGlyValTr :     305
           ||||||||||||||||||||| !!|||!!:|||||||||!:!|||!!:||||||||
           ArgPheLysAlaLeuLysAspValValAspTyrIleAlaArgLysAspGlyValTr
 6457320 : CGGTTCAAGGCCTTAAAAGACGTTGTGGATTACATAGCACGGAAGGACGGAGTTTG : 6457266

     306 : pValAlaThrArgThrGluIleAlaGluAlaPheArgGluGlnPheProTyrLysL :     324
           |||||||! !||| !!!!::!!!.!||||||! !|||! !||||||||||||!!.|
           pValAlaIleArgProAspValValGluAlaSerArgAlaGlnPheProTyrAsnL
 6457265 : GGTAGCTATAAGGCCAGACGTCGTTGAGGCATCCAGGGCGCAGTTCCCATATAACA : 6457209

     325 : ysGlyGln :     326
           || !!|||
           ysArgGln
 6457208 : AGCGTCAG : 6457201

vulgar: FVEG_10036T0 286 326 . Chr2 6457320 6457200 - 144 M 40 120
# --- START OF GFF DUMP ---
#
#
##gff-version 2
##source-version exonerate:protein2genome:local 2.4.0
##date 2022-05-28
##type DNA
#
#
# seqname source feature start end score strand frame attributes
#
Chr2	exonerate:protein2genome:local	gene	6457201	6457320	144	-	.	gene_id 1 ; sequence FVEG_10036T0 ; gene_orientation . ; identity 67.50 ; similarity 80.00
Chr2	exonerate:protein2genome:local	cds	6457201	6457320	.	-	.	
Chr2	exonerate:protein2genome:local	exon	6457201	6457320	.	-	.	insertions 0 ; deletions 0 ; identity 67.50 ; similarity 80.00
Chr2	exonerate:protein2genome:local	similarity	6457201	6457320	144	-	.	alignment_id 1 ; Query FVEG_10036T0 ; Align 6457321 287 120
# --- END OF GFF DUMP ---
#
parse_here:	FVEG_10036T0	Chr2	67.50	328	13	80.00	286	326	6457320	6457200	0	144n

        Target: Chr2 [revcomp]
vulgar: FVEG_10036T0 286 326 . Chr2 6457320 6457200 - 144 M 40 120
Chr2	exonerate:protein2genome:local	gene	6457201	6457320	144	-	.	gene_id 1 ; sequence FVEG_10036T0 ; gene_orientation . ; identity 67.50 ; similarity 80.00
Chr2	exonerate:protein2genome:local	cds	6457201	6457320	.	-	.	
Chr2	exonerate:protein2genome:local	exon	6457201	6457320	.	-	.	insertions 0 ; deletions 0 ; identity 67.50 ; similarity 80.00
Chr2	exonerate:protein2genome:local	similarity	6457201	6457320	144	-	.	alignment_id 1 ; Query FVEG_10036T0 ; Align 6457321 287 120
parse_here:	FVEG_10036T0	Chr2	67.50	328	13	80.00	286	326	6457320	6457200	0	144n

####################################
Hits: FCUL_06131.1-mRNA-1 Chr2 6678442 6678547 123 168n 91.43

Query gene model: FCUL_06131.1-mRNA-1	0	113	0

Chr2	exonerate:protein2genome:local	cds	6678443	6678547	.	+	.	

Comp Matrix:         /usr/share/wise/BLOSUM62.bla

Gap open:            12

Gap extension:       2

Start/End            default

Target Sequence      FCUL_06131.1-mRNA-1ps:6678442-6678547


GT/AG bits penalty   -9.96


Genewise model:
FCUL_06131.1       1 MPFQITDRRQARNPARQVCEYRIKPTLVYNLDRLR              
                     MPFQITD RQARNPAR+VCEYRI PTLVYNLDRLR              
                     MPFQITDCRQARNPARKVCEYRINPTLVYNLDRLR              
FCUL_06131.1     101 actcaagtccgcacgcagtgtcaacacgtacgccc              
                     tctatcaggacgaccgatgaagtaccttaatagtg              
                     gtcgccccggcgctacgccaccacacccctgcaac              

Pseudogene CDS:
>FCUL_06131.1-mRNA-1ps:6678442-6678547.[101:205].sp

ATGCCTTTCCAGATCACCGACTGCCGGCAGGCCCGGAACCCTGCACGCAAGGTCTGCGAA

TACCGCATAAACCCAACCCTCGTCTACAATCTGGACCGACTACGC


    
    
Disablements
    
    
    

    

    

    
    
    

Introns_blastn:
Dis_tfasty:  NO
Exonerate model:

         Query: FCUL_06131.1-mRNA-1
        Target: Chr2
         Model: protein2genome:local
     Raw score: 168
   Query range: 0 -> 35
  Target range: 6678442 -> 6678547

       1 : MetProPheGlnIleThrAspArgArgGlnAlaArgAsnProAlaArgGlnValCy :      19
           ||||||||||||||||||||| !!||||||||||||||||||||||||:!!|||||
           MetProPheGlnIleThrAspCysArgGlnAlaArgAsnProAlaArgLysValCy
 6678443 : ATGCCTTTCCAGATCACCGACTGCCGGCAGGCCCGGAACCCTGCACGCAAGGTCTG : 6678497

      20 : sGluTyrArgIleLysProThrLeuValTyrAsnLeuAspArgLeuArg :      35
           |||||||||||||!!.|||||||||||||||||||||||||||||||||
           sGluTyrArgIleAsnProThrLeuValTyrAsnLeuAspArgLeuArg
 6678498 : CGAATACCGCATAAACCCAACCCTCGTCTACAATCTGGACCGACTACGC : 6678547

vulgar: FCUL_06131.1-mRNA-1 0 35 . Chr2 6678442 6678547 + 168 M 35 105
# --- START OF GFF DUMP ---
#
#
##gff-version 2
##source-version exonerate:protein2genome:local 2.4.0
##date 2022-05-28
##type DNA
#
#
# seqname source feature start end score strand frame attributes
#
Chr2	exonerate:protein2genome:local	gene	6678443	6678547	168	+	.	gene_id 1 ; sequence FCUL_06131.1-mRNA-1 ; gene_orientation . ; identity 91.43 ; similarity 94.29
Chr2	exonerate:protein2genome:local	cds	6678443	6678547	.	+	.	
Chr2	exonerate:protein2genome:local	exon	6678443	6678547	.	+	.	insertions 0 ; deletions 0 ; identity 91.43 ; similarity 94.29
Chr2	exonerate:protein2genome:local	similarity	6678443	6678547	168	+	.	alignment_id 1 ; Query FCUL_06131.1-mRNA-1 ; Align 6678443 1 105
# --- END OF GFF DUMP ---
#
parse_here:	FCUL_06131.1-mRNA-1	Chr2	91.43	112	3	94.29	0	35	6678442	6678547	0	168n

        Target: Chr2
vulgar: FCUL_06131.1-mRNA-1 0 35 . Chr2 6678442 6678547 + 168 M 35 105
Chr2	exonerate:protein2genome:local	gene	6678443	6678547	168	+	.	gene_id 1 ; sequence FCUL_06131.1-mRNA-1 ; gene_orientation . ; identity 91.43 ; similarity 94.29
Chr2	exonerate:protein2genome:local	cds	6678443	6678547	.	+	.	
Chr2	exonerate:protein2genome:local	exon	6678443	6678547	.	+	.	insertions 0 ; deletions 0 ; identity 91.43 ; similarity 94.29
Chr2	exonerate:protein2genome:local	similarity	6678443	6678547	168	+	.	alignment_id 1 ; Query FCUL_06131.1-mRNA-1 ; Align 6678443 1 105
parse_here:	FCUL_06131.1-mRNA-1	Chr2	91.43	112	3	94.29	0	35	6678442	6678547	0	168n

####################################
Hits: FCUL_06144.1-mRNA-1 Chr2 6721029 6720709 124 442n 96.51

Query gene model: FCUL_06144.1-mRNA-1	0	14	1	FCUL_06144.1-mRNA-1	1	87	0

Chr2	exonerate:protein2genome:local	cds	6720987	6721029	.	-	.	

Chr2	exonerate:protein2genome:local	cds	6720710	6720927	.	-	.	

Comp Matrix:         /usr/share/wise/BLOSUM62.bla

Gap open:            12

Gap extension:       2

Start/End            default

Target Sequence      FCUL_06144.1-mRNA-1ps:6721029-6720709


GT/AG bits penalty   -9.96


Genewise model:
FCUL_06144.1       1 MLQLGCDFLKLPYR                              DTSST
                     MLQLGCDFLKLPY+                              DTSST
                     MLQLGCDFLKLPYQ          -:A[gca]            DTSST
FCUL_06144.1     102 acccgtgtcatctcGGTCATAG  Intron 1       AAGCAgatta
                     ttatggattatcaa <1-----[145    :    200]-1>  acccc
                     gtatactccgaata                              tgcta

FCUL_06144.1      20 TTPPFHLNPKNKHHDPQSNPQPSLSPTRCGVTKTICTNNKTMAGVLPAR
                     TTPPFHLNPKNKHHDPQSNPQPSLSPTRCGVTKTICTNN TMAGVLPAR
                     TTPPFHLNPKNKHHDPQSNPQPSLSPTRCGVTKTICTNNNTMAGVLPAR
FCUL_06144.1     218 aacctccacaaaccgcctaccctcacactggaaaataaaaaagggccgc
                     cccctatacaaaaaacacacacctgccgggtcactgcaaactcgttccg
                     aactttcccgcattctgactatccctctcacgacccctcccgagtttgc

FCUL_06144.1      69 FFFMTSYFRLPPDRKKRFF                              
                     FFFMTSYFRLPP+RKKRFF                              
                     FFFMTSYFRLPPERKKRFF                              
FCUL_06144.1     365 tttaatttccccgaaactt                              
                     ttttccatgtccagaagtt                              
                     ttcgacttttcaaagatct                              

Pseudogene CDS:
>FCUL_06144.1-mRNA-1ps:6721029-6720709.[102:421].sp

ATGCTTCAACTTGGATGCGATTTCCTCAAGTTACCATATCAAGCAGATACGTCCTCTACA

ACAACACCCCCTTTTCATCTCAACCCCAAGAACAAACATCATGACCCTCAGTCAAACCCT

CAACCTTCCCTCAGCCCTACCCGTTGCGGAGTCACGAAAACCATCTGCACCAATAACAAC

ACCATGGCAGGGGTTCTTCCTGCGCGCTTTTTTTTCATGACATCCTATTTTCGTCTTCCC

CCAGAAAGAAAGAAACGTTTCTTT


    

    
Disablements
    
    
    

    

    

    
    
    

    

Dis_tfasty:  NO
Exonerate model:

         Query: FCUL_06144.1-mRNA-1
        Target: Chr2 [revcomp]
         Model: protein2genome:local
     Raw score: 442
   Query range: 0 -> 87
  Target range: 6721029 -> 6720709

       1 : MetLeuGlnLeuGlyCysAspPheLeuLysLeuProTyrArg{A}  >>>> Targ :      15
           |||||||||||||||||||||||||||||||||||||||!:!{|}           
           MetLeuGlnLeuGlyCysAspPheLeuLysLeuProTyrGln{A}++         
 6721029 : ATGCTTCAACTTGGATGCGATTTCCTCAAGTTACCATATCAA{G}gt......... : 6720984

      16 : et Intron 1 >>>>  {sp}ThrSerSerThrThrThrProProPheHisLeuA :      27
            59 bp            {||}||||||||||||||||||||||||||||||||||
                           ++{sp}ThrSerSerThrThrThrProProPheHisLeuA
 6720983 : ................ag{AT}ACGTCCTCTACAACAACACCCCCTTTTCATCTCA : 6720892

      28 : snProLysAsnLysHisHisAspProGlnSerAsnProGlnProSerLeuSerPro :      45
           ||||||||||||||||||||||||||||||||||||||||||||||||||||||||
           snProLysAsnLysHisHisAspProGlnSerAsnProGlnProSerLeuSerPro
 6720891 : ACCCCAAGAACAAACATCATGACCCTCAGTCAAACCCTCAACCTTCCCTCAGCCCT : 6720838

      46 : ThrArgCysGlyValThrLysThrIleCysThrAsnAsnLysThrMetAlaGlyVa :      64
           |||||||||||||||||||||||||||||||||||||||!!.||||||||||||||
           ThrArgCysGlyValThrLysThrIleCysThrAsnAsnAsnThrMetAlaGlyVa
 6720837 : ACCCGTTGCGGAGTCACGAAAACCATCTGCACCAATAACAACACCATGGCAGGGGT : 6720781

      65 : lLeuProAlaArgPhePhePheMetThrSerTyrPheArgLeuProProAspArgL :      83
           |||||||||||||||||||||||||||||||||||||||||||||||||!!:||||
           lLeuProAlaArgPhePhePheMetThrSerTyrPheArgLeuProProGluArgL
 6720780 : TCTTCCTGCGCGCTTTTTTTTCATGACATCCTATTTTCGTCTTCCCCCAGAAAGAA : 6720724

      84 : ysLysArgPhePhe :      87
           ||||||||||||||
           ysLysArgPhePhe
 6720723 : AGAAACGTTTCTTT : 6720710

vulgar: FCUL_06144.1-mRNA-1 0 87 . Chr2 6721029 6720709 - 442 M 14 42 S 0 1 5 0 2 I 0 55 3 0 2 S 1 2 M 72 216
# --- START OF GFF DUMP ---
#
#
##gff-version 2
##source-version exonerate:protein2genome:local 2.4.0
##date 2022-05-28
##type DNA
#
#
# seqname source feature start end score strand frame attributes
#
Chr2	exonerate:protein2genome:local	gene	6720710	6721029	442	-	.	gene_id 1 ; sequence FCUL_06144.1-mRNA-1 ; gene_orientation + ; identity 96.51 ; similarity 98.84
Chr2	exonerate:protein2genome:local	cds	6720987	6721029	.	-	.	
Chr2	exonerate:protein2genome:local	exon	6720987	6721029	.	-	.	insertions 0 ; deletions 0 ; identity 92.86 ; similarity 100.00
Chr2	exonerate:protein2genome:local	splice5	6720985	6720986	.	-	.	intron_id 1 ; splice_site "GT"
Chr2	exonerate:protein2genome:local	intron	6720928	6720986	.	-	.	intron_id 1
Chr2	exonerate:protein2genome:local	splice3	6720928	6720929	.	-	.	intron_id 0 ; splice_site "AG"
Chr2	exonerate:protein2genome:local	cds	6720710	6720927	.	-	.	
Chr2	exonerate:protein2genome:local	exon	6720710	6720927	.	-	.	insertions 0 ; deletions 0 ; identity 97.22 ; similarity 98.61
Chr2	exonerate:protein2genome:local	similarity	6720710	6721029	442	-	.	alignment_id 1 ; Query FCUL_06144.1-mRNA-1 ; Align 6721030 1 42 ; Align 6720926 16 216
# --- END OF GFF DUMP ---
#
parse_here:	FCUL_06144.1-mRNA-1	Chr2	96.51	87	3	98.84	0	87	6721029	6720709	0	442n

        Target: Chr2 [revcomp]
vulgar: FCUL_06144.1-mRNA-1 0 87 . Chr2 6721029 6720709 - 442 M 14 42 S 0 1 5 0 2 I 0 55 3 0 2 S 1 2 M 72 216
Chr2	exonerate:protein2genome:local	gene	6720710	6721029	442	-	.	gene_id 1 ; sequence FCUL_06144.1-mRNA-1 ; gene_orientation + ; identity 96.51 ; similarity 98.84
Chr2	exonerate:protein2genome:local	cds	6720987	6721029	.	-	.	
Chr2	exonerate:protein2genome:local	exon	6720987	6721029	.	-	.	insertions 0 ; deletions 0 ; identity 92.86 ; similarity 100.00
Chr2	exonerate:protein2genome:local	splice5	6720985	6720986	.	-	.	intron_id 1 ; splice_site "GT"
Chr2	exonerate:protein2genome:local	intron	6720928	6720986	.	-	.	intron_id 1
Chr2	exonerate:protein2genome:local	splice3	6720928	6720929	.	-	.	intron_id 0 ; splice_site "AG"
Chr2	exonerate:protein2genome:local	cds	6720710	6720927	.	-	.	
Chr2	exonerate:protein2genome:local	exon	6720710	6720927	.	-	.	insertions 0 ; deletions 0 ; identity 97.22 ; similarity 98.61
Chr2	exonerate:protein2genome:local	similarity	6720710	6721029	442	-	.	alignment_id 1 ; Query FCUL_06144.1-mRNA-1 ; Align 6721030 1 42 ; Align 6720926 16 216
parse_here:	FCUL_06144.1-mRNA-1	Chr2	96.51	87	3	98.84	0	87	6721029	6720709	0	442n

####################################
Hits: FCUL_06204.1-mRNA-1 Chr2 6890482 6890812 126 386n 100

Query gene model: FCUL_06204.1-mRNA-1	0	40	2	FCUL_06204.1-mRNA-1	1	79	0

Chr2	exonerate:protein2genome:local	cds	6890483	6890604	.	+	.	

Chr2	exonerate:protein2genome:local	cds	6890701	6890812	.	+	.	

Comp Matrix:         /usr/share/wise/BLOSUM62.bla

Gap open:            12

Gap extension:       2

Start/End            default

Target Sequence      FCUL_06204.1-mRNA-1ps:6890482-6890812


GT/AG bits penalty   -9.96


Genewise model:
FCUL_06204.1       1 MKYHFVADAGWLDWRHVCFVSSVLLTAPLWRLLFLSRNFLR-----   
                     MKYHFVADAGWLDWRHVCFVSSVLLTAPLWRLLFLSRNFLR        
                     MKYHFVADAGWLDWRHVCFVSSVLLTAPLWRLLFLSRNFLRHGITL   
FCUL_06204.1     101 aatctgggggtcgtacgttgttgtcagcctctctctcatcacgaat   
                     taaattcacggtaggatgttcctttccctggttttcgattgagtct   
                     ggtcttactcggcgattcttatcggctcggtgttttattcgcccag   

FCUL_06204.1      42                               SAIYKMKPTIPRLDNNAEI
                                                   SAIYKMKPTIPRLDNNAEI
                                -:Q[caa]           SAIYKMKPTIPRLDNNAEI
FCUL_06204.1     239 CAGTGCTTA  Intron 1       TAGAtgataaacaacacgaagga
                       <2-----[241    :    318]-2> cctaatacctcgtaaacat
                                                   tcccggaggagacctttgt

FCUL_06204.1      61 TLRAANASDVFRVQRSAP                               
                     TLRAANASDVFRVQRSAP                               
                     TLRAANASDVFRVQRSAP                               
FCUL_06204.1     377 atcggagaggtcgcctgc                               
                     ctgccacgattgtagccc                               
                     tataataccgtgaaaaag                               

Pseudogene CDS:
>FCUL_06204.1-mRNA-1ps:6890482-6890812.[101:430].sp

ATGAAGTATCACTTTGTTGCAGACGCTGGCTGGCTGGACTGGAGACATGTTTGCTTTGTT

TCATCTGTCTTGCTGACCGCTCCCCTGTGGCGTTTGCTTTTTCTTTCTCGAAATTTTCTC

AGGCACGGCATCACATTGCAATCTGCCATCTACAAGATGAAACCGACGATACCGAGACTC

GACAATAATGCTGAGATTACTTTACGTGCAGCAAATGCAAGCGACGTGTTTCGGGTACAA

CGATCAGCACCG


    

    
Disablements
    
    
    

    

    

    

    
    

    

Dis_tfasty:  NO
Exonerate model:

         Query: FCUL_06204.1-mRNA-1
        Target: Chr2
         Model: protein2genome:local
     Raw score: 386
   Query range: 0 -> 78
  Target range: 6890482 -> 6890812

       1 : MetLysTyrHisPheValAlaAspAlaGlyTrpLeuAspTrpArgHisValCysPh :      19
           ||||||||||||||||||||||||||||||||||||||||||||||||||||||||
           MetLysTyrHisPheValAlaAspAlaGlyTrpLeuAspTrpArgHisValCysPh
 6890483 : ATGAAGTATCACTTTGTTGCAGACGCTGGCTGGCTGGACTGGAGACATGTTTGCTT : 6890537

      20 : eValSerSerValLeuLeuThrAlaProLeuTrpArgLeuLeuPheLeuSerArgA :      38
           ||||||||||||||||||||||||||||||||||||||||||||||||||||||||
           eValSerSerValLeuLeuThrAlaProLeuTrpArgLeuLeuPheLeuSerArgA
 6890538 : TGTTTCATCTGTCTTGCTGACCGCTCCCCTGTGGCGTTTGCTTTTTCTTTCTCGAA : 6890594

      39 : snPheLeu{Ar}  >>>> Target Intron 1 >>>>  {g}SerAlaIleTyr :      45
           ||||||||{||}            96 bp            {|}||||||||||||
           snPheLeu{Ar}+-                         ++{g}SerAlaIleTyr
 6890595 : ATTTTCTC{AG}gc.........................ag{A}TCTGCCATCTAC : 6890711

      46 : LysMetLysProThrIleProArgLeuAspAsnAsnAlaGluIleThrLeuArgAl :      64
           ||||||||||||||||||||||||||||||||||||||||||||||||||||||||
           LysMetLysProThrIleProArgLeuAspAsnAsnAlaGluIleThrLeuArgAl
 6890712 : AAGATGAAACCGACGATACCGAGACTCGACAATAATGCTGAGATTACTTTACGTGC : 6890768

      65 : aAlaAsnAlaSerAspValPheArgValGlnArgSerAlaPro :      78
           |||||||||||||||||||||||||||||||||||||||||||
           aAlaAsnAlaSerAspValPheArgValGlnArgSerAlaPro
 6890769 : AGCAAATGCAAGCGACGTGTTTCGGGTACAACGATCAGCACCG : 6890812

vulgar: FCUL_06204.1-mRNA-1 0 78 . Chr2 6890482 6890812 + 386 M 40 120 S 0 2 5 0 2 I 0 92 3 0 2 S 1 1 M 37 111
# --- START OF GFF DUMP ---
#
#
##gff-version 2
##source-version exonerate:protein2genome:local 2.4.0
##date 2022-05-28
##type DNA
#
#
# seqname source feature start end score strand frame attributes
#
Chr2	exonerate:protein2genome:local	gene	6890483	6890812	386	+	.	gene_id 1 ; sequence FCUL_06204.1-mRNA-1 ; gene_orientation + ; identity 100.00 ; similarity 100.00
Chr2	exonerate:protein2genome:local	cds	6890483	6890604	.	+	.	
Chr2	exonerate:protein2genome:local	exon	6890483	6890604	.	+	.	insertions 0 ; deletions 0 ; identity 100.00 ; similarity 100.00
Chr2	exonerate:protein2genome:local	splice5	6890605	6890606	.	+	.	intron_id 1 ; splice_site "GC"
Chr2	exonerate:protein2genome:local	intron	6890605	6890700	.	+	.	intron_id 1
Chr2	exonerate:protein2genome:local	splice3	6890699	6890700	.	+	.	intron_id 0 ; splice_site "AG"
Chr2	exonerate:protein2genome:local	cds	6890701	6890812	.	+	.	
Chr2	exonerate:protein2genome:local	exon	6890701	6890812	.	+	.	insertions 0 ; deletions 0 ; identity 100.00 ; similarity 100.00
Chr2	exonerate:protein2genome:local	similarity	6890483	6890812	386	+	.	alignment_id 1 ; Query FCUL_06204.1-mRNA-1 ; Align 6890483 1 120 ; Align 6890702 42 111
# --- END OF GFF DUMP ---
#
parse_here:	FCUL_06204.1-mRNA-1	Chr2	100.00	78	0	100.00	0	78	6890482	6890812	0	386n

        Target: Chr2
vulgar: FCUL_06204.1-mRNA-1 0 78 . Chr2 6890482 6890812 + 386 M 40 120 S 0 2 5 0 2 I 0 92 3 0 2 S 1 1 M 37 111
Chr2	exonerate:protein2genome:local	gene	6890483	6890812	386	+	.	gene_id 1 ; sequence FCUL_06204.1-mRNA-1 ; gene_orientation + ; identity 100.00 ; similarity 100.00
Chr2	exonerate:protein2genome:local	cds	6890483	6890604	.	+	.	
Chr2	exonerate:protein2genome:local	exon	6890483	6890604	.	+	.	insertions 0 ; deletions 0 ; identity 100.00 ; similarity 100.00
Chr2	exonerate:protein2genome:local	splice5	6890605	6890606	.	+	.	intron_id 1 ; splice_site "GC"
Chr2	exonerate:protein2genome:local	intron	6890605	6890700	.	+	.	intron_id 1
Chr2	exonerate:protein2genome:local	splice3	6890699	6890700	.	+	.	intron_id 0 ; splice_site "AG"
Chr2	exonerate:protein2genome:local	cds	6890701	6890812	.	+	.	
Chr2	exonerate:protein2genome:local	exon	6890701	6890812	.	+	.	insertions 0 ; deletions 0 ; identity 100.00 ; similarity 100.00
Chr2	exonerate:protein2genome:local	similarity	6890483	6890812	386	+	.	alignment_id 1 ; Query FCUL_06204.1-mRNA-1 ; Align 6890483 1 120 ; Align 6890702 42 111
parse_here:	FCUL_06204.1-mRNA-1	Chr2	100.00	78	0	100.00	0	78	6890482	6890812	0	386n

####################################
Hits: FCUL_06242.1-mRNA-1 Chr2 7014624 7014405 129 219n 95.83

Query gene model: FCUL_06242.1-mRNA-1	0	10	1	FCUL_06242.1-mRNA-1	1	49	0

Chr2	exonerate:protein2genome:local	cds	7014594	7014624	.	-	.	

Chr2	exonerate:protein2genome:local	cds	7014406	7014521	.	-	.	

Comp Matrix:         /usr/share/wise/BLOSUM62.bla

Gap open:            12

Gap extension:       2

Start/End            default

Target Sequence      FCUL_06242.1-mRNA-1ps:7014624-7014405


GT/AG bits penalty   -9.96


Genewise model:
FCUL_06242.1       1 MIRLYMQAQQ------------------------DSITISRMNKSNRDV
                     MIRLYMQAQQ                        DSITIS MNKSNRDV
                     MIRLYMQAQQGAVSPMAPGCQYKLNHTIVFPHPPDSITISGMNKSNRDV
FCUL_06242.1     102 aacctacgccgggtcagcgtctacacaagtccccgtaaatgaaataagg
                     ttgtatacaagctcctccggaaataactttcaccactctcgtaacagat
                     gaattgaagattcaagcgctatacctgcgtttcacccgtgggcaacacc

FCUL_06242.1      26 RFTDKRVILPRKLFVSRSFYRAPD                         
                     RFTDKRVILPR+LFVSRSFYRAPD                         
                     RFTDKRVILPRQLFVSRSFYRAPD                         
FCUL_06242.1     249 atagacgatcacttgtatttagcg                         
                     gtcaagtttcgatttcgctagcca                         
                     atataggtagaagtcaatttaccc                         

Pseudogene CDS:
>FCUL_06242.1-mRNA-1ps:7014624-7014405.[102:320].sp

ATGATACGACTTTATATGCAAGCACAGCAAGGTGCTGTCTCACCAATGGCCCCGGGCTGT

CAATATAAACTCAACCATACGATCGTGTTTCCTCATCCCCCAGACTCCATCACGATTTCG

GGGATGAACAAATCAAACAGAGACGTCAGATTTACAGATAAACGGGTGATTTTACCGAGA

CAATTGTTTGTCTCAAGATCTTTTTATAGAGCCCCCGAC


    
    
Disablements
    
    
    

    

    

    

    
    

    

Dis_tfasty:  NO
Exonerate model:

         Query: FCUL_06242.1-mRNA-1
        Target: Chr2 [revcomp]
         Model: protein2genome:local
     Raw score: 219
   Query range: 0 -> 49
  Target range: 7014624 -> 7014405

       1 : MetIleArgLeuTyrMetGlnAlaGlnGln{A}  >>>> Target Intron 1  :      11
           ||||||||||||||||||||||||||||||{|}            72 bp      
           MetIleArgLeuTyrMetGlnAlaGlnGln{A}++                     
 7014624 : ATGATACGACTTTATATGCAAGCACAGCAA{G}gt..................... : 7014591

      12 : >>>>  {sp}SerIleThrIleSerArgMetAsnLysSerAsnArgAspValArgP :      27
                 {||}||||||||||||||| !!||||||||||||||||||||||||||||
               ++{sp}SerIleThrIleSerGlyMetAsnLysSerAsnArgAspValArgP
 7014590 : ....ag{AC}TCCATCACGATTTCGGGGATGAACAAATCAAACAGAGACGTCAGAT : 7014474

      28 : heThrAspLysArgValIleLeuProArgLysLeuPheValSerArgSerPheTyr :      45
           |||||||||||||||||||||||||||||:!!||||||||||||||||||||||||
           heThrAspLysArgValIleLeuProArgGlnLeuPheValSerArgSerPheTyr
 7014473 : TTACAGATAAACGGGTGATTTTACCGAGACAATTGTTTGTCTCAAGATCTTTTTAT : 7014420

      46 : ArgAlaProAsp :      49
           ||||||||||||
           ArgAlaProAsp
 7014419 : AGAGCCCCCGAC : 7014406

vulgar: FCUL_06242.1-mRNA-1 0 49 . Chr2 7014624 7014405 - 219 M 10 30 S 0 1 5 0 2 I 0 68 3 0 2 S 1 2 M 38 114
# --- START OF GFF DUMP ---
#
#
##gff-version 2
##source-version exonerate:protein2genome:local 2.4.0
##date 2022-05-28
##type DNA
#
#
# seqname source feature start end score strand frame attributes
#
Chr2	exonerate:protein2genome:local	gene	7014406	7014624	219	-	.	gene_id 1 ; sequence FCUL_06242.1-mRNA-1 ; gene_orientation + ; identity 95.83 ; similarity 97.92
Chr2	exonerate:protein2genome:local	cds	7014594	7014624	.	-	.	
Chr2	exonerate:protein2genome:local	exon	7014594	7014624	.	-	.	insertions 0 ; deletions 0 ; identity 100.00 ; similarity 100.00
Chr2	exonerate:protein2genome:local	splice5	7014592	7014593	.	-	.	intron_id 1 ; splice_site "GT"
Chr2	exonerate:protein2genome:local	intron	7014522	7014593	.	-	.	intron_id 1
Chr2	exonerate:protein2genome:local	splice3	7014522	7014523	.	-	.	intron_id 0 ; splice_site "AG"
Chr2	exonerate:protein2genome:local	cds	7014406	7014521	.	-	.	
Chr2	exonerate:protein2genome:local	exon	7014406	7014521	.	-	.	insertions 0 ; deletions 0 ; identity 94.74 ; similarity 97.37
Chr2	exonerate:protein2genome:local	similarity	7014406	7014624	219	-	.	alignment_id 1 ; Query FCUL_06242.1-mRNA-1 ; Align 7014625 1 30 ; Align 7014520 12 114
# --- END OF GFF DUMP ---
#
parse_here:	FCUL_06242.1-mRNA-1	Chr2	95.83	49	2	97.92	0	49	7014624	7014405	0	219n

        Target: Chr2 [revcomp]
vulgar: FCUL_06242.1-mRNA-1 0 49 . Chr2 7014624 7014405 - 219 M 10 30 S 0 1 5 0 2 I 0 68 3 0 2 S 1 2 M 38 114
Chr2	exonerate:protein2genome:local	gene	7014406	7014624	219	-	.	gene_id 1 ; sequence FCUL_06242.1-mRNA-1 ; gene_orientation + ; identity 95.83 ; similarity 97.92
Chr2	exonerate:protein2genome:local	cds	7014594	7014624	.	-	.	
Chr2	exonerate:protein2genome:local	exon	7014594	7014624	.	-	.	insertions 0 ; deletions 0 ; identity 100.00 ; similarity 100.00
Chr2	exonerate:protein2genome:local	splice5	7014592	7014593	.	-	.	intron_id 1 ; splice_site "GT"
Chr2	exonerate:protein2genome:local	intron	7014522	7014593	.	-	.	intron_id 1
Chr2	exonerate:protein2genome:local	splice3	7014522	7014523	.	-	.	intron_id 0 ; splice_site "AG"
Chr2	exonerate:protein2genome:local	cds	7014406	7014521	.	-	.	
Chr2	exonerate:protein2genome:local	exon	7014406	7014521	.	-	.	insertions 0 ; deletions 0 ; identity 94.74 ; similarity 97.37
Chr2	exonerate:protein2genome:local	similarity	7014406	7014624	219	-	.	alignment_id 1 ; Query FCUL_06242.1-mRNA-1 ; Align 7014625 1 30 ; Align 7014520 12 114
parse_here:	FCUL_06242.1-mRNA-1	Chr2	95.83	49	2	97.92	0	49	7014624	7014405	0	219n

####################################
Hits: FCUL_06257.1-mRNA-1 Chr2 7053890 7053663 1226 234n 90.38

Query gene model: FCUL_06257.1-mRNA-1	0	16	0	FCUL_06257.1-mRNA-1	1	53	0

Chr2	exonerate:protein2genome:local	cds	7053843	7053890	.	-	.	

Chr2	exonerate:protein2genome:local	cds	7053664	7053771	.	-	.	

Comp Matrix:         /usr/share/wise/BLOSUM62.bla

Gap open:            12

Gap extension:       2

Start/End            default

Target Sequence      FCUL_06257.1-mRNA-1ps:7053890-7053663


GT/AG bits penalty   -9.96


Genewise model:
FCUL_06257.1       1 MQSQILTYVYYMTFEM                           FGGAVQ
                     MQSQILTYV YMTFEM                           FGGAVQ
                     MQSQILTYVCYMTFEM                           FGGAVQ
FCUL_06257.1     102 actcatatgttaatgaGTAAGTC  Intron 1       CAGtggggc
                     tacattcatgatctat<0-----[150    :    220]-0>tggcta
                     gatgcggtaccgatgg                           tttagg

FCUL_06257.1      23 FRPSRSRNTTFCRAQPNQPCIRKCAQIIIS                   
                     FRPSRSRNT  CRAQP+QPCIRKCAQ+IIS                   
                     FRPSRSRNTASCRAQPSQPCIRKCAQFIIS                   
FCUL_06257.1     239 tactcacaagttcgccacctacatgctaat                   
                     tgccgggacccggcacgacgtgagcatttc                   
                     cgaggcctacttctgacgttcaacaacccg                   

Pseudogene CDS:
>FCUL_06257.1-mRNA-1ps:7053890-7053663.[102:328].sp

ATGCAATCTCAGATCTTGACGTATGTATGCTACATGACATTTGAGATGTTTGGTGGTGCA

GTGCAGTTCAGGCCATCGCGGAGCCGCAATACAGCCTCTTGTCGCGCTCAGCCAAGCCAG

CCTTGTATCCGAAAATGCGCACAATTCATCATCTCG


    

    
Disablements
    
    
    

    

    

    
    
    

    

Dis_tfasty:  NO
Exonerate model:

         Query: FCUL_06257.1-mRNA-1
        Target: Chr2 [revcomp]
         Model: protein2genome:local
     Raw score: 234
   Query range: 0 -> 52
  Target range: 7053890 -> 7053663

       1 : MetGlnSerGlnIleLeuThrTyrValTyrTyrMetThrPheGluMet  >>>> T :      17
           |||||||||||||||||||||||||||! !||||||||||||||||||        
           MetGlnSerGlnIleLeuThrTyrValCysTyrMetThrPheGluMet++      
 7053890 : ATGCAATCTCAGATCTTGACGTATGTATGCTACATGACATTTGAGATGgt...... : 7053840

      18 : arget Intron 1 >>>>  PheGlyGlyAlaValGlnPheArgProSerArgSe :      28
               71 bp            |||||||||||||||||||||||||||||||||||
                              ++PheGlyGlyAlaValGlnPheArgProSerArgSe
 7053839 : ...................agTTTGGTGGTGCAGTGCAGTTCAGGCCATCGCGGAG : 7053738

      29 : rArgAsnThrThrPheCysArgAlaGlnProAsnGlnProCysIleArgLysCysA :      47
           ||||||||||.!!! !|||||||||||||||!:!||||||||||||||||||||||
           rArgAsnThrAlaSerCysArgAlaGlnProSerGlnProCysIleArgLysCysA
 7053737 : CCGCAATACAGCCTCTTGTCGCGCTCAGCCAAGCCAGCCTTGTATCCGAAAATGCG : 7053681

      48 : laGlnIleIleIleSer :      52
           |||||.!!|||||||||
           laGlnPheIleIleSer
 7053680 : CACAATTCATCATCTCG : 7053664

vulgar: FCUL_06257.1-mRNA-1 0 52 . Chr2 7053890 7053663 - 234 M 16 48 5 0 2 I 0 67 3 0 2 M 36 108
# --- START OF GFF DUMP ---
#
#
##gff-version 2
##source-version exonerate:protein2genome:local 2.4.0
##date 2022-05-29
##type DNA
#
#
# seqname source feature start end score strand frame attributes
#
Chr2	exonerate:protein2genome:local	gene	7053664	7053890	234	-	.	gene_id 1 ; sequence FCUL_06257.1-mRNA-1 ; gene_orientation + ; identity 90.38 ; similarity 92.31
Chr2	exonerate:protein2genome:local	cds	7053843	7053890	.	-	.	
Chr2	exonerate:protein2genome:local	exon	7053843	7053890	.	-	.	insertions 0 ; deletions 0 ; identity 94.12 ; similarity 94.12
Chr2	exonerate:protein2genome:local	splice5	7053841	7053842	.	-	.	intron_id 1 ; splice_site "GT"
Chr2	exonerate:protein2genome:local	intron	7053772	7053842	.	-	.	intron_id 1
Chr2	exonerate:protein2genome:local	splice3	7053772	7053773	.	-	.	intron_id 0 ; splice_site "AG"
Chr2	exonerate:protein2genome:local	cds	7053664	7053771	.	-	.	
Chr2	exonerate:protein2genome:local	exon	7053664	7053771	.	-	.	insertions 0 ; deletions 0 ; identity 88.89 ; similarity 91.67
Chr2	exonerate:protein2genome:local	similarity	7053664	7053890	234	-	.	alignment_id 1 ; Query FCUL_06257.1-mRNA-1 ; Align 7053891 1 48 ; Align 7053772 17 108
# --- END OF GFF DUMP ---
#
parse_here:	FCUL_06257.1-mRNA-1	Chr2	90.38	52	5	92.31	0	52	7053890	7053663	0	234n

        Target: Chr2 [revcomp]
vulgar: FCUL_06257.1-mRNA-1 0 52 . Chr2 7053890 7053663 - 234 M 16 48 5 0 2 I 0 67 3 0 2 M 36 108
Chr2	exonerate:protein2genome:local	gene	7053664	7053890	234	-	.	gene_id 1 ; sequence FCUL_06257.1-mRNA-1 ; gene_orientation + ; identity 90.38 ; similarity 92.31
Chr2	exonerate:protein2genome:local	cds	7053843	7053890	.	-	.	
Chr2	exonerate:protein2genome:local	exon	7053843	7053890	.	-	.	insertions 0 ; deletions 0 ; identity 94.12 ; similarity 94.12
Chr2	exonerate:protein2genome:local	splice5	7053841	7053842	.	-	.	intron_id 1 ; splice_site "GT"
Chr2	exonerate:protein2genome:local	intron	7053772	7053842	.	-	.	intron_id 1
Chr2	exonerate:protein2genome:local	splice3	7053772	7053773	.	-	.	intron_id 0 ; splice_site "AG"
Chr2	exonerate:protein2genome:local	cds	7053664	7053771	.	-	.	
Chr2	exonerate:protein2genome:local	exon	7053664	7053771	.	-	.	insertions 0 ; deletions 0 ; identity 88.89 ; similarity 91.67
Chr2	exonerate:protein2genome:local	similarity	7053664	7053890	234	-	.	alignment_id 1 ; Query FCUL_06257.1-mRNA-1 ; Align 7053891 1 48 ; Align 7053772 17 108
parse_here:	FCUL_06257.1-mRNA-1	Chr2	90.38	52	5	92.31	0	52	7053890	7053663	0	234n

####################################
Hits: FCUL_06279.1-mRNA-1 Chr2 7109029 7108867 128 243n 90.74

Query gene model: FCUL_06279.1-mRNA-1	0	55	0

Chr2	exonerate:protein2genome:local	cds	7108868	7109029	.	-	.	

Comp Matrix:         /usr/share/wise/BLOSUM62.bla

Gap open:            12

Gap extension:       2

Start/End            default

Target Sequence      FCUL_06279.1-mRNA-1ps:7109029-7108867


GT/AG bits penalty   -9.96


Genewise model:
FCUL_06279.1       1 MRACKYTAVKQFDEQTAAWRAKRIFAGVAKTYVSVKVMPVGPRLVSANA
                     MRA  Y AVKQFDEQTAAWRAKRIFAGVAKTYV VKVMPVGPRLVSANA
                     MRAGIYIAVKQFDEQTAAWRAKRIFAGVAKTYVPVKVMPVGPRLVSANA
FCUL_06279.1     102 aaggataggactggcaggtagaaatggggaatgcgagacggcctgtgag
                     tgcgtatctaataaacccggcagttcgtcacatctattctgcgttccac
                     ggctacctcagtcgatacggtaaccgctcggtgtcgcgtttacacaccc

FCUL_06279.1      50 RSPHG                                            
                     R PHG                                            
                     RPPHG                                            
FCUL_06279.1     249 ccccg                                            
                     gccag                                            
                     taatt                                            

Pseudogene CDS:
>FCUL_06279.1-mRNA-1ps:7109029-7108867.[102:263].sp

ATGAGGGCCGGTATATACATCGCTGTCAAACAGTTTGACGAGCAAACTGCAGCCTGGAGG

GCTAAAAGAATCTTCGCGGGCGTTGCCAAGACGTATGTGCCTGTCAAGGTCATGCCTGTT

GGTCCACGCTTAGTCTCAGCCAACGCCCGTCCACCACATGGT


    
    
Disablements
    
    
    

    

    

    
    
    

Introns_blastn:
Dis_tfasty:  NO
Exonerate model:

         Query: FCUL_06279.1-mRNA-1
        Target: Chr2 [revcomp]
         Model: protein2genome:local
     Raw score: 243
   Query range: 0 -> 54
  Target range: 7109029 -> 7108867

       1 : MetArgAlaCysLysTyrThrAlaValLysGlnPheAspGluGlnThrAlaAlaTr :      19
           ||||||||| !!! !|||! !|||||||||||||||||||||||||||||||||||
           MetArgAlaGlyIleTyrIleAlaValLysGlnPheAspGluGlnThrAlaAlaTr
 7109029 : ATGAGGGCCGGTATATACATCGCTGTCAAACAGTTTGACGAGCAAACTGCAGCCTG : 7108975

      20 : pArgAlaLysArgIlePheAlaGlyValAlaLysThrTyrValSerValLysValM :      38
           ||||||||||||||||||||||||||||||||||||||||||| !!||||||||||
           pArgAlaLysArgIlePheAlaGlyValAlaLysThrTyrValProValLysValM
 7108974 : GAGGGCTAAAAGAATCTTCGCGGGCGTTGCCAAGACGTATGTGCCTGTCAAGGTCA : 7108918

      39 : etProValGlyProArgLeuValSerAlaAsnAlaArgSerProHisGly :      54
           |||||||||||||||||||||||||||||||||||||| !!|||||||||
           etProValGlyProArgLeuValSerAlaAsnAlaArgProProHisGly
 7108917 : TGCCTGTTGGTCCACGCTTAGTCTCAGCCAACGCCCGTCCACCACATGGT : 7108868

vulgar: FCUL_06279.1-mRNA-1 0 54 . Chr2 7109029 7108867 - 243 M 54 162
# --- START OF GFF DUMP ---
#
#
##gff-version 2
##source-version exonerate:protein2genome:local 2.4.0
##date 2022-05-28
##type DNA
#
#
# seqname source feature start end score strand frame attributes
#
Chr2	exonerate:protein2genome:local	gene	7108868	7109029	243	-	.	gene_id 1 ; sequence FCUL_06279.1-mRNA-1 ; gene_orientation . ; identity 90.74 ; similarity 90.74
Chr2	exonerate:protein2genome:local	cds	7108868	7109029	.	-	.	
Chr2	exonerate:protein2genome:local	exon	7108868	7109029	.	-	.	insertions 0 ; deletions 0 ; identity 90.74 ; similarity 90.74
Chr2	exonerate:protein2genome:local	similarity	7108868	7109029	243	-	.	alignment_id 1 ; Query FCUL_06279.1-mRNA-1 ; Align 7109030 1 162
# --- END OF GFF DUMP ---
#
parse_here:	FCUL_06279.1-mRNA-1	Chr2	90.74	54	5	90.74	0	54	7109029	7108867	0	243n

        Target: Chr2 [revcomp]
vulgar: FCUL_06279.1-mRNA-1 0 54 . Chr2 7109029 7108867 - 243 M 54 162
Chr2	exonerate:protein2genome:local	gene	7108868	7109029	243	-	.	gene_id 1 ; sequence FCUL_06279.1-mRNA-1 ; gene_orientation . ; identity 90.74 ; similarity 90.74
Chr2	exonerate:protein2genome:local	cds	7108868	7109029	.	-	.	
Chr2	exonerate:protein2genome:local	exon	7108868	7109029	.	-	.	insertions 0 ; deletions 0 ; identity 90.74 ; similarity 90.74
Chr2	exonerate:protein2genome:local	similarity	7108868	7109029	243	-	.	alignment_id 1 ; Query FCUL_06279.1-mRNA-1 ; Align 7109030 1 162
parse_here:	FCUL_06279.1-mRNA-1	Chr2	90.74	54	5	90.74	0	54	7109029	7108867	0	243n

####################################
Hits: FCUL_06337.1-mRNA-1 Chr2 7286701 7286393 1221 402n 95.45

Query gene model: FCUL_06337.1-mRNA-1	0	8	0	FCUL_06337.1-mRNA-1	1	85	1	FCUL_06337.1-mRNA-1	2	98	0

Chr2	exonerate:protein2genome:local	cds	7286470	7286701	.	-	.	

Chr2	exonerate:protein2genome:local	cds	7286394	7286428	.	-	.	

Comp Matrix:         /usr/share/wise/BLOSUM62.bla

Gap open:            12

Gap extension:       2

Start/End            default

Target Sequence      FCUL_06337.1-mRNA-1ps:7286701-7286393


GT/AG bits penalty   -9.96


Genewise model:
FCUL_06337.1       9 VIVLKVFVGGDLWSERSSQGSRTLGYIYSTISSQDLSLHVTTKNDRPIT
                     VIVLKVFVG DLWSERSSQGSRTLGYIYSTISSQDLSLHVTTKNDRPIT
                     VIVLKVFVGDDLWSERSSQGSRTLGYIYSTISSQDLSLHVTTKNDRPIT
FCUL_06337.1     102 gagcagtggggctagaatcgtcatgtattaattcgcatcgaaaagccaa
                     ttttatttgaatggaggcagcgctgatacctccaatgtatccaaagctc
                     aaccggtagttggtaactattgagatacgccctgcctaccgtgttaatt

FCUL_06337.1      58 KREELTTVVLESVGPKEALIYKWRAILQDS                   
                     KREELTTVVLESVGPKEALI KWRAILQ +                   
                     KREELTTVVLESVGPKEALISKWRAILQSA                   
FCUL_06337.1     249 aaggcaaggtgtggcaggtatatagaccag                   
                     agaatcctttactgcaacttcaggcttagc                   
                     aaggataatgatcttggggccggattgatg                   

Pseudogene CDS:
>FCUL_06337.1-mRNA-1ps:7286701-7286393.[102:338].sp

GTAATAGTCCTCAAGGTGTTTGTAGGGGATGATCTGTGGAGTGAAAGAAGCTCTCAAGGT

TCTCGGACATTGGGATATATATACTCGACCATCTCCTCTCAGGACCTCAGTTTACACGTC

ACGACTAAGAATGATCGACCAATTACTAAAAGAGAGGAGCTAACTACAGTAGTTTTGGAA

TCTGTCGGTCCTAAGGAGGCGTTGATCTCCAAGTGGAGAGCTATTCTGCAAAGTGCG


    
    
Disablements
    

    
    

    

    

    
    
    

    

Dis_tfasty:  YES
Exonerate model:

         Query: FCUL_06337.1-mRNA-1
        Target: Chr2 [revcomp]
         Model: protein2genome:local
     Raw score: 402
   Query range: 8 -> 97
  Target range: 7286701 -> 7286393

       9 : ValIleValLeuLysValPheValGlyGlyAspLeuTrpSerGluArgSerSerGl :      27
           |||||||||||||||||||||||||||! !||||||||||||||||||||||||||
           ValIleValLeuLysValPheValGlyAspAspLeuTrpSerGluArgSerSerGl
 7286701 : GTAATAGTCCTCAAGGTGTTTGTAGGGGATGATCTGTGGAGTGAAAGAAGCTCTCA : 7286647

      28 : nGlySerArgThrLeuGlyTyrIleTyrSerThrIleSerSerGlnAspLeuSerL :      46
           ||||||||||||||||||||||||||||||||||||||||||||||||||||||||
           nGlySerArgThrLeuGlyTyrIleTyrSerThrIleSerSerGlnAspLeuSerL
 7286646 : AGGTTCTCGGACATTGGGATATATATACTCGACCATCTCCTCTCAGGACCTCAGTT : 7286590

      47 : euHisValThrThrLysAsnAspArgProIleThrLysArgGluGluLeuThrThr :      64
           ||||||||||||||||||||||||||||||||||||||||||||||||||||||||
           euHisValThrThrLysAsnAspArgProIleThrLysArgGluGluLeuThrThr
 7286589 : TACACGTCACGACTAAGAATGATCGACCAATTACTAAAAGAGAGGAGCTAACTACA : 7286536

      65 : ValValLeuGluSerValGlyProLysGluAlaLeuIleTyrLysTrpArgAlaIl :      83
           |||||||||||||||||||||||||||||||||||||||! !||||||||||||||
           ValValLeuGluSerValGlyProLysGluAlaLeuIleSerLysTrpArgAlaIl
 7286535 : GTAGTTTTGGAATCTGTCGGTCCTAAGGAGGCGTTGATCTCCAAGTGGAGAGCTAT : 7286479

      84 : eLeuGln{A}  >>>> Target Intron 1 >>>>  {sp}SerThrSerGlyL :      91
           |||||||{:}            41 bp            {!!}||||||:!!||||
           eLeuGln{A}++                         ++{sn}SerThrAlaGlyL
 7286478 : TCTGCAA{A}gt.........................ag{AC}TCAACAGCTGGGC : 7286414

      92 : euTrpLeuSerGluTrpPro :      97
           ||||||||||||||! !|||
           euTrpLeuSerGlu***Pro
 7286413 : TATGGCTATCTGAGTAGCCA : 7286394

vulgar: FCUL_06337.1-mRNA-1 8 97 . Chr2 7286701 7286393 - 402 M 77 231 S 0 1 5 0 2 I 0 37 3 0 2 S 1 2 M 11 33
# --- START OF GFF DUMP ---
#
#
##gff-version 2
##source-version exonerate:protein2genome:local 2.4.0
##date 2022-05-29
##type DNA
#
#
# seqname source feature start end score strand frame attributes
#
Chr2	exonerate:protein2genome:local	gene	7286394	7286701	402	-	.	gene_id 1 ; sequence FCUL_06337.1-mRNA-1 ; gene_orientation + ; identity 95.45 ; similarity 96.59
Chr2	exonerate:protein2genome:local	cds	7286470	7286701	.	-	.	
Chr2	exonerate:protein2genome:local	exon	7286470	7286701	.	-	.	insertions 0 ; deletions 0 ; identity 97.40 ; similarity 97.40
Chr2	exonerate:protein2genome:local	splice5	7286468	7286469	.	-	.	intron_id 1 ; splice_site "GT"
Chr2	exonerate:protein2genome:local	intron	7286429	7286469	.	-	.	intron_id 1
Chr2	exonerate:protein2genome:local	splice3	7286429	7286430	.	-	.	intron_id 0 ; splice_site "AG"
Chr2	exonerate:protein2genome:local	cds	7286394	7286428	.	-	.	
Chr2	exonerate:protein2genome:local	exon	7286394	7286428	.	-	.	insertions 0 ; deletions 0 ; identity 81.82 ; similarity 90.91
Chr2	exonerate:protein2genome:local	similarity	7286394	7286701	402	-	.	alignment_id 1 ; Query FCUL_06337.1-mRNA-1 ; Align 7286702 9 231 ; Align 7286427 87 33
# --- END OF GFF DUMP ---
#
parse_here:	FCUL_06337.1-mRNA-1	Chr2	95.45	97	4	96.59	8	97	7286701	7286393	0	402n

        Target: Chr2 [revcomp]
vulgar: FCUL_06337.1-mRNA-1 8 97 . Chr2 7286701 7286393 - 402 M 77 231 S 0 1 5 0 2 I 0 37 3 0 2 S 1 2 M 11 33
Chr2	exonerate:protein2genome:local	gene	7286394	7286701	402	-	.	gene_id 1 ; sequence FCUL_06337.1-mRNA-1 ; gene_orientation + ; identity 95.45 ; similarity 96.59
Chr2	exonerate:protein2genome:local	cds	7286470	7286701	.	-	.	
Chr2	exonerate:protein2genome:local	exon	7286470	7286701	.	-	.	insertions 0 ; deletions 0 ; identity 97.40 ; similarity 97.40
Chr2	exonerate:protein2genome:local	splice5	7286468	7286469	.	-	.	intron_id 1 ; splice_site "GT"
Chr2	exonerate:protein2genome:local	intron	7286429	7286469	.	-	.	intron_id 1
Chr2	exonerate:protein2genome:local	splice3	7286429	7286430	.	-	.	intron_id 0 ; splice_site "AG"
Chr2	exonerate:protein2genome:local	cds	7286394	7286428	.	-	.	
Chr2	exonerate:protein2genome:local	exon	7286394	7286428	.	-	.	insertions 0 ; deletions 0 ; identity 81.82 ; similarity 90.91
Chr2	exonerate:protein2genome:local	similarity	7286394	7286701	402	-	.	alignment_id 1 ; Query FCUL_06337.1-mRNA-1 ; Align 7286702 9 231 ; Align 7286427 87 33
parse_here:	FCUL_06337.1-mRNA-1	Chr2	95.45	97	4	96.59	8	97	7286701	7286393	0	402n

####################################
Hits: FCUL_06433.1-mRNA-1 Chr2 7525939 7525260 1214 567n 94.31

Query gene model: FCUL_06433.1-mRNA-1	0	46	2	FCUL_06433.1-mRNA-1	1	163	0

Chr2	exonerate:protein2genome:local	cds	7525917	7525939	.	-	.	

Chr2	exonerate:protein2genome:local	cds	7525261	7525609	.	-	.	

Comp Matrix:         /usr/share/wise/BLOSUM62.bla

Gap open:            12

Gap extension:       2

Start/End            default

Target Sequence      FCUL_06433.1-mRNA-1ps:7525939-7525260


GT/AG bits penalty   -9.96


Genewise model:
FCUL_06433.1      47 NLVRPSQTCRIRISPCPAMRDLVLLITDPRSVPLSLTRGSRRSLPVGDP
                      LVRPSQTCRIRISPCPAMRDL +LITDPR VPLSLTRGSRRSLPVGDP
                     SLVRPSQTCRIRISPCPAMRDLDVLITDPRFVPLSLTRGSRRSLPVGDP
FCUL_06433.1     430 atgcctcataaaatctcgaagcggcaagcctgctttaagtcatccgggc
                     gttgccacggtgtccgcctgatatttcacgttctctcggcggctctgac
                     cgcctgaacatattcctcggcgcgccttcgtgagcgcgtggactatacc

FCUL_06433.1      96 QARHMDRDDLRDLEDLAASLIRPGNGRSHKKHRAMSHGTEHCPVSAFRF
                     QARHMDRDDLRDLEDLAASL RPGNGRSHKKHRAMS GTEHCPVSAFRF
                     QARHMDRDDLRDLEDLAASLTRPGNGRSHKKHRAMSPGTEHCPVSAFRF
FCUL_06433.1     577 cgacagcggcagcggcggacaccgagatcaacagatcgagctcgtgtct
                     acgatagaatgataatccgtcgcgaggcaaaagctccgcaagctcctgt
                     gcgtgcttttgtcatcgttccgtttaggcgatacgacagaccgttcctt

FCUL_06433.1     145 GSPLQSVLLVTLACILACI                              
                     GSPLQSVLLV LACILA I                              
                     GSPLQSVLLVILACILAGI                              
FCUL_06433.1     724 gtccctgctgacgtacgga                              
                     gcctacttttttcgttcgt                              
                     tgaggaagatacctctact                              

Pseudogene CDS:
>FCUL_06433.1-mRNA-1ps:7525939-7525260.[430:780].sp

AGCTTGGTCCGCCCTTCGCAAACATGCAGAATTAGAATTTCTCCCTGCCCTGCCATGAGG

GACCTGGACGTGCTCATCACTGATCCCCGGTTTGTGCCATTGTCCTTGACCAGGGGTTCG

CGGAGATCCCTTCCAGTTGGAGACCCCCAGGCCAGGCATATGGACCGTGATGATCTTAGG

GATCTCGAAGATCTCGCGGCTAGTCTCACCCGGCCTGGTAATGGAAGGTCGCACAAGAAA

CATAGAGCCATGTCACCCGGAACGGAACACTGCCCGGTTTCTGCCTTCCGTTTTGGTTCG

CCACTGCAGTCAGTACTGTTAGTTATACTCGCCTGTATCCTTGCAGGCATT


    
    
Disablements
    

    
    

    

    

    
    
    

    

Dis_tfasty:  NO
Exonerate model:

         Query: FCUL_06433.1-mRNA-1
        Target: Chr2 [revcomp]
         Model: protein2genome:local
     Raw score: 567
   Query range: 39 -> 163
  Target range: 7525939 -> 7525260

      40 : ThrIleLeuValCysArgLeu{As}  >>>> Target Intron 1 >>>>  {n :      47
           |||||||||||||||||||||{||}            307 bp           {|
           ThrIleLeuValCysArgLeu{As}++                         ++{n
 7525939 : ACCATCTTGGTCTGTCGTCTA{AA}gt.........................ag{C : 7525609

      48 : }LeuValArgProSerGlnThrCysArgIleArgIleSerProCysProAlaMetA :      66
           }|||||||||||||||||||||||||||||||||||||||||||||||||||||||
           }LeuValArgProSerGlnThrCysArgIleArgIleSerProCysProAlaMetA
 7525608 : }TTGGTCCGCCCTTCGCAAACATGCAGAATTAGAATTTCTCCCTGCCCTGCCATGA : 7525554

      67 : rgAspLeuValLeuLeuIleThrAspProArgSerValProLeuSerLeuThrArg :      84
           ||||||||! !:!!||||||||||||||||||! !|||||||||||||||||||||
           rgAspLeuAspValLeuIleThrAspProArgPheValProLeuSerLeuThrArg
 7525553 : GGGACCTGGACGTGCTCATCACTGATCCCCGGTTTGTGCCATTGTCCTTGACCAGG : 7525500

      85 : GlySerArgArgSerLeuProValGlyAspProGlnAlaArgHisMetAspArgAs :     103
           ||||||||||||||||||||||||||||||||||||||||||||||||||||||||
           GlySerArgArgSerLeuProValGlyAspProGlnAlaArgHisMetAspArgAs
 7525499 : GGTTCGCGGAGATCCCTTCCAGTTGGAGACCCCCAGGCCAGGCATATGGACCGTGA : 7525443

     104 : pAspLeuArgAspLeuGluAspLeuAlaAlaSerLeuIleArgProGlyAsnGlyA :     122
           |||||||||||||||||||||||||||||||||||||! !||||||||||||||||
           pAspLeuArgAspLeuGluAspLeuAlaAlaSerLeuThrArgProGlyAsnGlyA
 7525442 : TGATCTTAGGGATCTCGAAGATCTCGCGGCTAGTCTCACCCGGCCTGGTAATGGAA : 7525386

     123 : rgSerHisLysLysHisArgAlaMetSerHisGlyThrGluHisCysProValSer :     140
           |||||||||||||||||||||||||||||! !||||||||||||||||||||||||
           rgSerHisLysLysHisArgAlaMetSerProGlyThrGluHisCysProValSer
 7525385 : GGTCGCACAAGAAACATAGAGCCATGTCACCCGGAACGGAACACTGCCCGGTTTCT : 7525332

     141 : AlaPheArgPheGlySerProLeuGlnSerValLeuLeuValThrLeuAlaCysIl :     159
           ||||||||||||||||||||||||||||||||||||||||||! !|||||||||||
           AlaPheArgPheGlySerProLeuGlnSerValLeuLeuValIleLeuAlaCysIl
 7525331 : GCCTTCCGTTTTGGTTCGCCACTGCAGTCAGTACTGTTAGTTATACTCGCCTGTAT : 7525275

     160 : eLeuAlaCysIle :     163
           ||||||| !!|||
           eLeuAlaGlyIle
 7525274 : CCTTGCAGGCATT : 7525261

vulgar: FCUL_06433.1-mRNA-1 39 163 . Chr2 7525939 7525260 - 567 M 7 21 S 0 2 5 0 2 I 0 303 3 0 2 S 1 1 M 116 348
# --- START OF GFF DUMP ---
#
#
##gff-version 2
##source-version exonerate:protein2genome:local 2.4.0
##date 2022-05-29
##type DNA
#
#
# seqname source feature start end score strand frame attributes
#
Chr2	exonerate:protein2genome:local	gene	7525261	7525939	567	-	.	gene_id 1 ; sequence FCUL_06433.1-mRNA-1 ; gene_orientation + ; identity 94.31 ; similarity 95.12
Chr2	exonerate:protein2genome:local	cds	7525917	7525939	.	-	.	
Chr2	exonerate:protein2genome:local	exon	7525917	7525939	.	-	.	insertions 0 ; deletions 0 ; identity 100.00 ; similarity 100.00
Chr2	exonerate:protein2genome:local	splice5	7525915	7525916	.	-	.	intron_id 1 ; splice_site "GT"
Chr2	exonerate:protein2genome:local	intron	7525610	7525916	.	-	.	intron_id 1
Chr2	exonerate:protein2genome:local	splice3	7525610	7525611	.	-	.	intron_id 0 ; splice_site "AG"
Chr2	exonerate:protein2genome:local	cds	7525261	7525609	.	-	.	
Chr2	exonerate:protein2genome:local	exon	7525261	7525609	.	-	.	insertions 0 ; deletions 0 ; identity 93.97 ; similarity 94.83
Chr2	exonerate:protein2genome:local	similarity	7525261	7525939	567	-	.	alignment_id 1 ; Query FCUL_06433.1-mRNA-1 ; Align 7525940 40 21 ; Align 7525609 48 348
# --- END OF GFF DUMP ---
#
parse_here:	FCUL_06433.1-mRNA-1	Chr2	94.31	163	7	95.12	39	163	7525939	7525260	0	567n

        Target: Chr2 [revcomp]
vulgar: FCUL_06433.1-mRNA-1 39 163 . Chr2 7525939 7525260 - 567 M 7 21 S 0 2 5 0 2 I 0 303 3 0 2 S 1 1 M 116 348
Chr2	exonerate:protein2genome:local	gene	7525261	7525939	567	-	.	gene_id 1 ; sequence FCUL_06433.1-mRNA-1 ; gene_orientation + ; identity 94.31 ; similarity 95.12
Chr2	exonerate:protein2genome:local	cds	7525917	7525939	.	-	.	
Chr2	exonerate:protein2genome:local	exon	7525917	7525939	.	-	.	insertions 0 ; deletions 0 ; identity 100.00 ; similarity 100.00
Chr2	exonerate:protein2genome:local	splice5	7525915	7525916	.	-	.	intron_id 1 ; splice_site "GT"
Chr2	exonerate:protein2genome:local	intron	7525610	7525916	.	-	.	intron_id 1
Chr2	exonerate:protein2genome:local	splice3	7525610	7525611	.	-	.	intron_id 0 ; splice_site "AG"
Chr2	exonerate:protein2genome:local	cds	7525261	7525609	.	-	.	
Chr2	exonerate:protein2genome:local	exon	7525261	7525609	.	-	.	insertions 0 ; deletions 0 ; identity 93.97 ; similarity 94.83
Chr2	exonerate:protein2genome:local	similarity	7525261	7525939	567	-	.	alignment_id 1 ; Query FCUL_06433.1-mRNA-1 ; Align 7525940 40 21 ; Align 7525609 48 348
parse_here:	FCUL_06433.1-mRNA-1	Chr2	94.31	163	7	95.12	39	163	7525939	7525260	0	567n

####################################
Hits: FCUL_06615.1-mRNA-1 Chr2 8113295 8113187 135 191n 100

Query gene model: FCUL_06615.1-mRNA-1	0	37	0

Chr2	exonerate:protein2genome:local	cds	8113188	8113295	.	-	.	

Comp Matrix:         /usr/share/wise/BLOSUM62.bla

Gap open:            12

Gap extension:       2

Start/End            default

Target Sequence      FCUL_06615.1-mRNA-1ps:8113295-8113187


GT/AG bits penalty   -9.96


Genewise model:
FCUL_06615.1       1 MASGIINVPNMFTGKTGGRTDKPQGNKRRTKRFDVG             
                     MASGIINVPNMFTGKTGGRTDKPQGNKRRTKRFDVG             
                     MASGIINVPNMFTGKTGGRTDKPQGNKRRTKRFDVG             
FCUL_06615.1     102 agtgaaagcaatagaaggcagaccgaaaaaactggg             
                     tccgttatcattcgacgggcaacagaaggcagtatg             
                     ggagtacgtcgtacatcctacgaggtaagggtttta             

Pseudogene CDS:
>FCUL_06615.1-mRNA-1ps:8113295-8113187.[102:209].sp

ATGGCGTCAGGGATTATAAACGTGCCTAACATGTTTACAGGCAAAACTGGCGGCCGTACA

GACAAGCCACAGGGGAATAAAAGAAGGACGAAGCGTTTTGATGTTGGA


    
    
Disablements
    
    
    

    

    

    
    
    

Introns_blastn:
Dis_tfasty:  NO
Exonerate model:

         Query: FCUL_06615.1-mRNA-1
        Target: Chr2 [revcomp]
         Model: protein2genome:local
     Raw score: 191
   Query range: 0 -> 36
  Target range: 8113295 -> 8113187

       1 : MetAlaSerGlyIleIleAsnValProAsnMetPheThrGlyLysThrGlyGlyAr :      19
           ||||||||||||||||||||||||||||||||||||||||||||||||||||||||
           MetAlaSerGlyIleIleAsnValProAsnMetPheThrGlyLysThrGlyGlyAr
 8113295 : ATGGCGTCAGGGATTATAAACGTGCCTAACATGTTTACAGGCAAAACTGGCGGCCG : 8113241

      20 : gThrAspLysProGlnGlyAsnLysArgArgThrLysArgPheAspValGly :      36
           ||||||||||||||||||||||||||||||||||||||||||||||||||||
           gThrAspLysProGlnGlyAsnLysArgArgThrLysArgPheAspValGly
 8113240 : TACAGACAAGCCACAGGGGAATAAAAGAAGGACGAAGCGTTTTGATGTTGGA : 8113188

vulgar: FCUL_06615.1-mRNA-1 0 36 . Chr2 8113295 8113187 - 191 M 36 108
# --- START OF GFF DUMP ---
#
#
##gff-version 2
##source-version exonerate:protein2genome:local 2.4.0
##date 2022-05-28
##type DNA
#
#
# seqname source feature start end score strand frame attributes
#
Chr2	exonerate:protein2genome:local	gene	8113188	8113295	191	-	.	gene_id 1 ; sequence FCUL_06615.1-mRNA-1 ; gene_orientation . ; identity 100.00 ; similarity 100.00
Chr2	exonerate:protein2genome:local	cds	8113188	8113295	.	-	.	
Chr2	exonerate:protein2genome:local	exon	8113188	8113295	.	-	.	insertions 0 ; deletions 0 ; identity 100.00 ; similarity 100.00
Chr2	exonerate:protein2genome:local	similarity	8113188	8113295	191	-	.	alignment_id 1 ; Query FCUL_06615.1-mRNA-1 ; Align 8113296 1 108
# --- END OF GFF DUMP ---
#
parse_here:	FCUL_06615.1-mRNA-1	Chr2	100.00	36	0	100.00	0	36	8113295	8113187	0	191n

        Target: Chr2 [revcomp]
vulgar: FCUL_06615.1-mRNA-1 0 36 . Chr2 8113295 8113187 - 191 M 36 108
Chr2	exonerate:protein2genome:local	gene	8113188	8113295	191	-	.	gene_id 1 ; sequence FCUL_06615.1-mRNA-1 ; gene_orientation . ; identity 100.00 ; similarity 100.00
Chr2	exonerate:protein2genome:local	cds	8113188	8113295	.	-	.	
Chr2	exonerate:protein2genome:local	exon	8113188	8113295	.	-	.	insertions 0 ; deletions 0 ; identity 100.00 ; similarity 100.00
Chr2	exonerate:protein2genome:local	similarity	8113188	8113295	191	-	.	alignment_id 1 ; Query FCUL_06615.1-mRNA-1 ; Align 8113296 1 108
parse_here:	FCUL_06615.1-mRNA-1	Chr2	100.00	36	0	100.00	0	36	8113295	8113187	0	191n

####################################
Hits: FCUL_06779.1-mRNA-1 Chr2 8658082 8658184 138 173n 91.18

Query gene model: FCUL_06779.1-mRNA-1	0	45	1	FCUL_06779.1-mRNA-1	1	49	0

Chr2	exonerate:protein2genome:local	cds	8658083	8658184	.	+	.	

Comp Matrix:         /usr/share/wise/BLOSUM62.bla

Gap open:            12

Gap extension:       2

Start/End            default

Target Sequence      FCUL_06779.1-mRNA-1ps:8658082-8658184


GT/AG bits penalty   -9.96


Genewise model:
FCUL_06779.1       1 MAVTQDSQLVNQGYGACKSCGCNVFGNHDGGTDK               
                     MAV QDSQLVNQGYGACKSCGCNVFGN +GGTDK               
                     MAVAQDSQLVNQGYGACKSCGCNVFGNSNGGTDK               
FCUL_06779.1     101 agggcgtccgacgtggtattgtagtgataggaga               
                     tctcaacattaagagcgacgggattgacaggcaa               
                     gtgtaccgactaccctcaactccaccccctctta               

Pseudogene CDS:
>FCUL_06779.1-mRNA-1ps:8658082-8658184.[101:202].sp

ATGGCTGTGGCTCAAGACTCCCAGCTAGTCAATCAAGGCTACGGCGCTTGCAAATCATGC

GGTTGCAACGTATTCGGCAACTCCAACGGTGGCACTGATAAA


    
    
Disablements
    

    
    

    

    

    
    
    

Introns_blastn:
Dis_tfasty:  NO
Exonerate model:

         Query: FCUL_06779.1-mRNA-1
        Target: Chr2
         Model: protein2genome:local
     Raw score: 173
   Query range: 0 -> 34
  Target range: 8658082 -> 8658184

       1 : MetAlaValThrGlnAspSerGlnLeuValAsnGlnGlyTyrGlyAlaCysLysSe :      19
           |||||||||.!!||||||||||||||||||||||||||||||||||||||||||||
           MetAlaValAlaGlnAspSerGlnLeuValAsnGlnGlyTyrGlyAlaCysLysSe
 8658083 : ATGGCTGTGGCTCAAGACTCCCAGCTAGTCAATCAAGGCTACGGCGCTTGCAAATC : 8658137

      20 : rCysGlyCysAsnValPheGlyAsnHisAspGlyGlyThrAspLys :      34
           |||||||||||||||||||||||||  !:!!|||||||||||||||
           rCysGlyCysAsnValPheGlyAsnSerAsnGlyGlyThrAspLys
 8658138 : ATGCGGTTGCAACGTATTCGGCAACTCCAACGGTGGCACTGATAAA : 8658184

vulgar: FCUL_06779.1-mRNA-1 0 34 . Chr2 8658082 8658184 + 173 M 34 102
# --- START OF GFF DUMP ---
#
#
##gff-version 2
##source-version exonerate:protein2genome:local 2.4.0
##date 2022-05-28
##type DNA
#
#
# seqname source feature start end score strand frame attributes
#
Chr2	exonerate:protein2genome:local	gene	8658083	8658184	173	+	.	gene_id 1 ; sequence FCUL_06779.1-mRNA-1 ; gene_orientation . ; identity 91.18 ; similarity 94.12
Chr2	exonerate:protein2genome:local	cds	8658083	8658184	.	+	.	
Chr2	exonerate:protein2genome:local	exon	8658083	8658184	.	+	.	insertions 0 ; deletions 0 ; identity 91.18 ; similarity 94.12
Chr2	exonerate:protein2genome:local	similarity	8658083	8658184	173	+	.	alignment_id 1 ; Query FCUL_06779.1-mRNA-1 ; Align 8658083 1 102
# --- END OF GFF DUMP ---
#
parse_here:	FCUL_06779.1-mRNA-1	Chr2	91.18	48	3	94.12	0	34	8658082	8658184	0	173n

        Target: Chr2
vulgar: FCUL_06779.1-mRNA-1 0 34 . Chr2 8658082 8658184 + 173 M 34 102
Chr2	exonerate:protein2genome:local	gene	8658083	8658184	173	+	.	gene_id 1 ; sequence FCUL_06779.1-mRNA-1 ; gene_orientation . ; identity 91.18 ; similarity 94.12
Chr2	exonerate:protein2genome:local	cds	8658083	8658184	.	+	.	
Chr2	exonerate:protein2genome:local	exon	8658083	8658184	.	+	.	insertions 0 ; deletions 0 ; identity 91.18 ; similarity 94.12
Chr2	exonerate:protein2genome:local	similarity	8658083	8658184	173	+	.	alignment_id 1 ; Query FCUL_06779.1-mRNA-1 ; Align 8658083 1 102
parse_here:	FCUL_06779.1-mRNA-1	Chr2	91.18	48	3	94.12	0	34	8658082	8658184	0	173n

####################################
Hits: FCUL_07085.1-mRNA-1 Chr3 740861 740645 73 394n 91.67

Query gene model: FCUL_07085.1-mRNA-1	0	73	0

Chr3	exonerate:protein2genome:local	cds	740646	740861	.	-	.	

Comp Matrix:         /usr/share/wise/BLOSUM62.bla

Gap open:            12

Gap extension:       2

Start/End            default

Target Sequence      FCUL_07085.1-mRNA-1ps:740861-740645


GT/AG bits penalty   -9.96


Genewise model:
FCUL_07085.1       1 MCTEQYTHFYCIYCKCCFRKGYEWEICEQALQTESKSMGSCGYTDDGEV
                     MCTEQYTHFYCIYC+CC+RKGY WEICEQALQTESKSMGSCGYT+DGEV
                     MCTEQYTHFYCIYCRCCIRKGYAWEICEQALQTESKSMGSCGYTEDGEV
FCUL_07085.1     102 atagctactttattattaaagtgtgatgcgccagtatagttgtaggggg
                     tgcaaacatagtaggggtgagacgatgaactacacactgcggacaagat
                     gccaacgcccccccacccaaccgggttggtgataagggcgctcggtcgc

FCUL_07085.1      50 ARASGYCQQCPPDERKWNKVNLS                          
                     AR S YCQQCPPDERKWNKVNLS                          
                     ARVSEYCQQCPPDERKWNKVNLS                          
FCUL_07085.1     249 gcgtgttcctccggaataagata                          
                     cgtcaagaagccaagagaatatg                          
                     ttttgttggtgatggggcgccgt                          

Pseudogene CDS:
>FCUL_07085.1-mRNA-1ps:740861-740645.[102:317].sp

ATGTGCACCGAACAATACACGCACTTCTACTGCATCTACTGCAGATGCTGCATCAGAAAA

GGCTACGCGTGGGAGATTTGTGAGCAGGCTCTGCAAACTGAATCAAAGTCGATGGGCTCG

TGCGGTTACACGGAGGATGGCGAGGTCGCTCGTGTTTCTGAGTATTGTCAGCAGTGTCCG

CCAGATGAGAGGAAGTGGAACAAGGTCAACTTGAGT


    
    
Disablements
    
    
    

    

    

    
    
    

Introns_blastn:
Dis_tfasty:  NO
Exonerate model:

         Query: FCUL_07085.1-mRNA-1
        Target: Chr3 [revcomp]
         Model: protein2genome:local
     Raw score: 394
   Query range: 0 -> 72
  Target range: 740861 -> 740645

      1 : MetCysThrGluGlnTyrThrHisPheTyrCysIleTyrCysLysCysCysPheArgL :     20
          ||||||||||||||||||||||||||||||||||||||||||!:!||||||.!!||||
          MetCysThrGluGlnTyrThrHisPheTyrCysIleTyrCysArgCysCysIleArgL
 740861 : ATGTGCACCGAACAATACACGCACTTCTACTGCATCTACTGCAGATGCTGCATCAGAA : 740804

     21 : ysGlyTyrGluTrpGluIleCysGluGlnAlaLeuGlnThrGluSerLysSerMetGl :     39
          ||||||||! !|||||||||||||||||||||||||||||||||||||||||||||||
          ysGlyTyrAlaTrpGluIleCysGluGlnAlaLeuGlnThrGluSerLysSerMetGl
 740803 : AAGGCTACGCGTGGGAGATTTGTGAGCAGGCTCTGCAAACTGAATCAAAGTCGATGGG : 740747

     40 : ySerCysGlyTyrThrAspAspGlyGluValAlaArgAlaSerGlyTyrCysGlnGln :     58
          ||||||||||||||||!!:||||||||||||||||||!.!|||! !||||||||||||
          ySerCysGlyTyrThrGluAspGlyGluValAlaArgValSerGluTyrCysGlnGln
 740746 : CTCGTGCGGTTACACGGAGGATGGCGAGGTCGCTCGTGTTTCTGAGTATTGTCAGCAG : 740690

     59 : CysProProAspGluArgLysTrpAsnLysValAsnLeuSer :     72
          ||||||||||||||||||||||||||||||||||||||||||
          CysProProAspGluArgLysTrpAsnLysValAsnLeuSer
 740689 : TGTCCGCCAGATGAGAGGAAGTGGAACAAGGTCAACTTGAGT : 740646

vulgar: FCUL_07085.1-mRNA-1 0 72 . Chr3 740861 740645 - 394 M 72 216
# --- START OF GFF DUMP ---
#
#
##gff-version 2
##source-version exonerate:protein2genome:local 2.4.0
##date 2022-05-28
##type DNA
#
#
# seqname source feature start end score strand frame attributes
#
Chr3	exonerate:protein2genome:local	gene	740646	740861	394	-	.	gene_id 1 ; sequence FCUL_07085.1-mRNA-1 ; gene_orientation . ; identity 91.67 ; similarity 94.44
Chr3	exonerate:protein2genome:local	cds	740646	740861	.	-	.	
Chr3	exonerate:protein2genome:local	exon	740646	740861	.	-	.	insertions 0 ; deletions 0 ; identity 91.67 ; similarity 94.44
Chr3	exonerate:protein2genome:local	similarity	740646	740861	394	-	.	alignment_id 1 ; Query FCUL_07085.1-mRNA-1 ; Align 740862 1 216
# --- END OF GFF DUMP ---
#
parse_here:	FCUL_07085.1-mRNA-1	Chr3	91.67	72	6	94.44	0	72	740861	740645	0	394n

        Target: Chr3 [revcomp]
vulgar: FCUL_07085.1-mRNA-1 0 72 . Chr3 740861 740645 - 394 M 72 216
Chr3	exonerate:protein2genome:local	gene	740646	740861	394	-	.	gene_id 1 ; sequence FCUL_07085.1-mRNA-1 ; gene_orientation . ; identity 91.67 ; similarity 94.44
Chr3	exonerate:protein2genome:local	cds	740646	740861	.	-	.	
Chr3	exonerate:protein2genome:local	exon	740646	740861	.	-	.	insertions 0 ; deletions 0 ; identity 91.67 ; similarity 94.44
Chr3	exonerate:protein2genome:local	similarity	740646	740861	394	-	.	alignment_id 1 ; Query FCUL_07085.1-mRNA-1 ; Align 740862 1 216
parse_here:	FCUL_07085.1-mRNA-1	Chr3	91.67	72	6	94.44	0	72	740861	740645	0	394n

####################################
Hits: FCUL_07107.1-mRNA-1 Chr3 793364 791962 1815 1169n 91.27

Query gene model: FCUL_07107.1-mRNA-1	0	87	0	FCUL_07107.1-mRNA-1	1	249	0	FCUL_07107.1-mRNA-1	2	277	0

Chr3	exonerate:protein2genome:local	cds	793108	793364	.	-	.	

Chr3	exonerate:protein2genome:local	cds	792393	792881	.	-	.	

Chr3	exonerate:protein2genome:local	cds	791963	792046	.	-	.	

Comp Matrix:         /usr/share/wise/BLOSUM62.bla

Gap open:            12

Gap extension:       2

Start/End            default

Target Sequence      FCUL_07107.1-mRNA-1ps:793364-791962


GT/AG bits penalty   -9.96


Genewise model:
FCUL_07107.1       1 MARLWGSSRTNHAWLMEKQDTQYFRDTTWSSQDRETDSFPHICWVRSWK
                     MARLWGSSRTNHA LMEKQDTQYFRDTT SSQ RETDSFPHICWVRSWK
                     MARLWGSSRTNHAXLMEKQDTQYFRDTTXSSQHRETDSFPHICWVRSWK
FCUL_07107.1     102 agcttgtacaacgttagacgacttcgaataaccagagttccattgaata
                     tcgtggcggcaacgttaaaacaatgaccgggaagacactcatggtggga
                     gcaagctccgccgaggagactacctcaaattgcggtcacccatgcgtga

FCUL_07107.1      50 AMQELDQIKRNCLWPFTDAPPYSLMGNSDQGFALLALV           
                     AMQELDQ KRNCLWPFTDAP YSLMG        + +            
                     AMQELDQTKRNCLWPFTDAPHYSLMG--------ILIK           
FCUL_07107.1     249 gacgtgcaaaatttctaggcctacag        acaa           
                     ctaataacagagtgctcaccaagttg        ttta           
                     tgagatgagatcaggcctatccccga        tgcg           

FCUL_07107.1      88                            CRGWLPLRCSRVEPHWPNQYLP
                                                CR WLPLRCSRVEPHWPNQYLP
                                                CRRWLPLRCSRVEPHWPNQYLP
FCUL_07107.1     339 GTATTGC  Intron 1       CAGtactcccattaggcctcacttc
                     <0-----[339    :    587]-0>ggggtctggcgtacagcaaatc
                                                cacggtcgtgatgttgtcgtat

FCUL_07107.1     110 EAMEASTSVMLTSESTTQSKQPENLSSTSRPLISGMDLSPEINQASARA
                     EA EASTSVMLTSESTTQSKQP+NLS TSRPLISGM+LSPEINQASARA
                     EAKEASTSVMLTSESTTQSKQPDNLSPTSRPLISGMELSPEINQASARA
FCUL_07107.1     654 ggaggtatgacaagaaacaaccgactcatcccatgagttcgaacgtgcg
                     acaacccctttcgagccagaacaatccccgcttcgtatccataacccgc
                     ggggcgcgtgcctgcgggcagccccacacaagcatggatcgccgtgtgc

FCUL_07107.1     159 VGGLTGSTALSINRSESYVSSGATFIGDGYQHNGNHTQYNDNSLNLAPT
                     VG LTGSTALSINRSESYVSSGATFIGDGYQHNGNHTQYNDNSLNLAPT
                     VG-LTGSTALSINRSESYVSSGATFIGDGYQHNGNHTQYNDNSLNLAPT
FCUL_07107.1     801 gg cagaagttaaaagttgatggatagggtccagacactagatcatgca
                     tg tcggcctctaggacatgcgccttgagaaaagaacaaaaactatccc
                     tt gtactagcccacaactttaccttttctaccattcgccctaccgtca

FCUL_07107.1     208 FTFNLNIYLDSTMLCSLVQYGPPH-LERKCTTAGLDNILILAQ      
                     F FNLNIYLDS MLCSLVQYGPPH LERKCTT+GLDNILILAQ      
                     FAFNLNIYLDSAMLCSLVQYGPPHPLERKCTTSGLDNILILAQ      
FCUL_07107.1     945 tgtacaatcgtgatttcgctgcccccgaataaagcgaacatgc      
                     tctatatataccttgcttaagccactagagccggtaattttca      
                     cactgtccgtaaggttgggtacgtggagatgcccgttagagtg      

FCUL_07107.1     250                            IYTPYNLYSPPQPRCLLMLRLV
                                                I TPYNL+SPPQPRC+L+L L+
                                                IDTPYNLFSPPQPRCVLVLCLI
FCUL_07107.1    1074 GTTGTCT  Intron 2       TAGagactattaccccatgcgctca
                     <0-----[1074   :   1419]-0>taccaattgccacggttttgtt
                                                attatcgtccggggtgtgctcc
FCUL_07107.1     272 QLVCSY                                           
                     Q   SY                                           
                     QQWFSY                                           
FCUL_07107.1    1486 ccttat                                           
                     aagtga                                           
                     aggttt                                           

Pseudogene CDS:
>FCUL_07107.1-mRNA-1ps:793364-791962.[102:1503].sp

ATGGCCCGATTATGGGGCTCTAGCCGCACGAACCACGCGTGATTGATGGAAAAGCAAGAC

ACTCAATACTTCCGTGACACAACATGAAGTAGTCAGCACAGGGAGACTGACTCATTCCCC

CACATATGTTGGGTCAGGAGTTGGAAAGCTATGCAAGAGTTAGATCAGACAAAGAGAAAT

TGCTTATGGCCGTTCACCGATGCACCTCACTACAGCCTCATGGGAATTCTGATCAAGTGC

AGACGCTGGCTGCCTCTCAGGTGTTCGAGAGTTGAGCCTCATTGGCCTAACCAGTATTTA

CCTGAGGCGAAGGAGGCCTCGACCTCGGTTATGCTCACCAGTGAGAGCACGACGCAGAGC

AAACAGCCCGACAACCTCTCACCCACATCCCGACCACTGATCTCAGGTATGGAGTTATCT

CCCGAGATCAACCAGGCTTCGGCTCGGGCCGTTGGTCTGACTGGAAGCACTGCATTGTCC

ATCAACAGAAGCGAATCATACGTTAGTTCTGGAGCCACCTTTATTGGTGATGGCTATCAA

CACAACGGAAATCATACCCAGTACAACGACAATTCACTCAACTTGGCTCCCACATTCGCA

TTCAATCTGAATATCTACCTGGATTCAGCAATGTTGTGTTCTCTGGTGCAGTATGGACCC

CCGCATCCGCTGGAAAGGAAATGTACGACCAGCGGCCTGGATAATATACTGATATTGGCT

CAGATAGATACTCCATATAACTTGTTTAGCCCCCCGCAGCCGAGGTGTGTGCTTGTGCTC

TGTCTCATCCAACAGTGGTTTAGTTAT


    

    
    

    
    
    

    

    

    

    

    

    

Dis_tfasty:  YES
Exonerate model:

         Query: FCUL_07107.1-mRNA-1
        Target: Chr3 [revcomp]
         Model: protein2genome:local
     Raw score: 1169
   Query range: 0 -> 277
  Target range: 793364 -> 791962

      1 : MetAlaArgLeuTrpGlySerSerArgThrAsnHisAlaTrpLeuMetGluLysGlnA :     20
          |||||||||||||||||||||||||||||||||||||||!! ||||||||||||||||
          MetAlaArgLeuTrpGlySerSerArgThrAsnHisAla***LeuMetGluLysGlnA
 793364 : ATGGCCCGATTATGGGGCTCTAGCCGCACGAACCACGCGTGATTGATGGAAAAGCAAG : 793307

     21 : spThrGlnTyrPheArgAspThrThrTrpSerSerGlnAspArgGluThrAspSerPh :     39
          ||||||||||||||||||||||||||!! ||||||||| !!|||||||||||||||||
          spThrGlnTyrPheArgAspThrThr***SerSerGlnHisArgGluThrAspSerPh
 793306 : ACACTCAATACTTCCGTGACACAACATGAAGTAGTCAGCACAGGGAGACTGACTCATT : 793250

     40 : eProHisIleCysTrpValArgSerTrpLysAlaMetGlnGluLeuAspGlnIleLys :     58
          ||||||||||||||||||||||||||||||||||||||||||||||||||||! !|||
          eProHisIleCysTrpValArgSerTrpLysAlaMetGlnGluLeuAspGlnThrLys
 793249 : CCCCCACATATGTTGGGTCAGGAGTTGGAAAGCTATGCAAGAGTTAGATCAGACAAAG : 793193

     59 : ArgAsnCysLeuTrpProPheThrAspAlaProProTyrSerLeu--MetGlyAsnSe :     77
          |||||||||||||||||||||||||||||||||! !|||||||||##   ||||||||
          ArgAsnCysLeuTrpProPheThrAspAlaProHisTyrSerLeu##---GlyAsnSe
 793192 : AGAAATTGCTTATGGCCGTTCACCGATGCACCTCACTACAGCCTCAT---GGGAATTC : 793137

     78 : rAspGlnGlyPheAlaLeuLeuAlaLeu  >>>> Target Intron 1 >>>>  V :     87
          ||||||||||.!!|||||||||||||||            226 bp            
          rAspGlnGlyIleAlaLeuLeuAlaLeu+-                         +-G
 793136 : TGATCAAGGTATTGCATTGCTGGCACTTga.........................aaC : 792881

     88 : alCysArgGlyTrpLeuProLeuArgCysSerArgValGluProHisTrpProAsnGl :    106
           !|||||| !!|||||||||||||||||||||||||||||||||||||||||||||||
          lnCysArgArgTrpLeuProLeuArgCysSerArgValGluProHisTrpProAsnGl
 792880 : AGTGCAGACGCTGGCTGCCTCTCAGGTGTTCGAGAGTTGAGCCTCATTGGCCTAACCA : 792824

    107 : nTyrLeuProGluAlaMetGluAlaSerThrSerValMetLeuThrSerGluSerThr :    125
          ||||||||||||||||! !|||||||||||||||||||||||||||||||||||||||
          nTyrLeuProGluAlaLysGluAlaSerThrSerValMetLeuThrSerGluSerThr
 792823 : GTATTTACCTGAGGCGAAGGAGGCCTCGACCTCGGTTATGCTCACCAGTGAGAGCACG : 792767

    126 : ThrGlnSerLysGlnProGluAsnLeuSerSerThrSerArgProLeuIleSerGlyM :    145
          ||||||||||||||||||!!:||||||||| !!|||||||||||||||||||||||||
          ThrGlnSerLysGlnProAspAsnLeuSerProThrSerArgProLeuIleSerGlyM
 792766 : ACGCAGAGCAAACAGCCCGACAACCTCTCACCCACATCCCGACCACTGATCTCAGGTA : 792707

    146 : etAspLeuSerProGluIleAsnGlnAlaSerAlaArgAlaValGlyGlyLeuThrGl :    164
          ||!!:|||||||||||||||||||||||||||||||||||||||   |||||||||||
          etGluLeuSerProGluIleAsnGlnAlaSerAlaArgAlaVal---GlyLeuThrGl
 792706 : TGGAGTTATCTCCCGAGATCAACCAGGCTTCGGCTCGGGCCGTT---GGTCTGACTGG : 792653

    165 : ySerThrAlaLeuSerIleAsnArgSerGluSerTyrValSerSerGlyAlaThrPhe :    183
          ||||||||||||||||||||||||||||||||||||||||||||||||||||||||||
          ySerThrAlaLeuSerIleAsnArgSerGluSerTyrValSerSerGlyAlaThrPhe
 792652 : AAGCACTGCATTGTCCATCAACAGAAGCGAATCATACGTTAGTTCTGGAGCCACCTTT : 792596

    184 : IleGlyAspGlyTyrGlnHisAsnGlyAsnHisThrGlnTyrAsnAspAsnSerLeuA :    203
          ||||||||||||||||||||||||||||||||||||||||||||||||||||||||||
          IleGlyAspGlyTyrGlnHisAsnGlyAsnHisThrGlnTyrAsnAspAsnSerLeuA
 792595 : ATTGGTGATGGCTATCAACACAACGGAAATCATACCCAGTACAACGACAATTCACTCA : 792536

    204 : snLeuAlaProThrPheThrPheAsnLeuAsnIleTyrLeuAspSerThrMetLeuCy :    222
          |||||||||||||||||.!!|||||||||||||||||||||||||||.!!||||||||
          snLeuAlaProThrPheAlaPheAsnLeuAsnIleTyrLeuAspSerAlaMetLeuCy
 792535 : ACTTGGCTCCCACATTCGCATTCAATCTGAATATCTACCTGGATTCAGCAATGTTGTG : 792479

    223 : sSerLeuValGlnTyrGlyProProHis<->LeuGluArgLysCysThrThrAlaGly :    240
          ||||||||||||||||||||||||||||   |||||||||||||||||||||::!|||
          sSerLeuValGlnTyrGlyProProHisProLeuGluArgLysCysThrThrSerGly
 792478 : TTCTCTGGTGCAGTATGGACCCCCGCATCCGCTGGAAAGGAAATGTACGACCAGCGGC : 792422

    241 : LeuAspAsnIleLeuIleLeuAlaGln  >>>> Target Intron 2 >>>>  Il :    250
          |||||||||||||||||||||||||||            346 bp           ||
          LeuAspAsnIleLeuIleLeuAlaGln++                         ++Il
 792421 : CTGGATAATATACTGATATTGGCTCAGgt.........................agAT : 792046

    251 : eTyrThrProTyrAsnLeuTyrSerProProGlnProArgCysLeuLeuMetLeuArg :    269
          | !!|||||||||||||||!:!|||||||||||||||||||||:!!|||:!!||| !!
          eAspThrProTyrAsnLeuPheSerProProGlnProArgCysValLeuValLeuCys
 792045 : AGATACTCCATATAACTTGTTTAGCCCCCCGCAGCCGAGGTGTGTGCTTGTGCTCTGT : 791989

    270 : LeuValGlnLeuValCysSerTyr :    277
          |||:!!|||! !  !! !||||||
          LeuIleGlnGlnTrpPheSerTyr
 791988 : CTCATCCAACAGTGGTTTAGTTAT : 791963

vulgar: FCUL_07107.1-mRNA-1 0 277 . Chr3 793364 791962 - 1169 M 73 219 F 0 2 G 1 0 M 12 36 5 0 2 I 0 222 3 0 2 M 73 219 G 1 0 M 71 213 G 0 3 M 18 54 5 0 2 I 0 342 3 0 2 M 28 84
# --- START OF GFF DUMP ---
#
#
##gff-version 2
##source-version exonerate:protein2genome:local 2.4.0
##date 2022-05-29
##type DNA
#
#
# seqname source feature start end score strand frame attributes
#
Chr3	exonerate:protein2genome:local	gene	791963	793364	1169	-	.	gene_id 1 ; sequence FCUL_07107.1-mRNA-1 ; gene_orientation + ; identity 91.27 ; similarity 93.82
Chr3	exonerate:protein2genome:local	cds	793108	793364	.	-	.	
Chr3	exonerate:protein2genome:local	exon	793108	793364	.	-	.	insertions 0 ; deletions 1 ; identity 91.86 ; similarity 91.86 ; frameshifts 2
Chr3	exonerate:protein2genome:local	splice5	793106	793107	.	-	.	intron_id 1 ; splice_site "GA"
Chr3	exonerate:protein2genome:local	intron	792882	793107	.	-	.	intron_id 1
Chr3	exonerate:protein2genome:local	splice3	792882	792883	.	-	.	intron_id 0 ; splice_site "AA"
Chr3	exonerate:protein2genome:local	cds	792393	792881	.	-	.	
Chr3	exonerate:protein2genome:local	exon	792393	792881	.	-	.	insertions 3 ; deletions 1 ; identity 94.48 ; similarity 96.32
Chr3	exonerate:protein2genome:local	splice5	792391	792392	.	-	.	intron_id 2 ; splice_site "GT"
Chr3	exonerate:protein2genome:local	intron	792047	792392	.	-	.	intron_id 2
Chr3	exonerate:protein2genome:local	splice3	792047	792048	.	-	.	intron_id 1 ; splice_site "AG"
Chr3	exonerate:protein2genome:local	cds	791963	792046	.	-	.	
Chr3	exonerate:protein2genome:local	exon	791963	792046	.	-	.	insertions 0 ; deletions 0 ; identity 67.86 ; similarity 82.14
Chr3	exonerate:protein2genome:local	similarity	791963	793364	1169	-	.	alignment_id 1 ; Query FCUL_07107.1-mRNA-1 ; Align 793365 1 219 ; Align 793144 75 36 ; Align 792882 87 219 ; Align 792663 161 213 ; Align 792447 232 54 ; Align 792047 250 84
# --- END OF GFF DUMP ---
#
parse_here:	FCUL_07107.1-mRNA-1	Chr3	91.27	277	24	93.82	0	277	793364	791962	0	1169n

        Target: Chr3 [revcomp]
vulgar: FCUL_07107.1-mRNA-1 0 277 . Chr3 793364 791962 - 1169 M 73 219 F 0 2 G 1 0 M 12 36 5 0 2 I 0 222 3 0 2 M 73 219 G 1 0 M 71 213 G 0 3 M 18 54 5 0 2 I 0 342 3 0 2 M 28 84
Chr3	exonerate:protein2genome:local	gene	791963	793364	1169	-	.	gene_id 1 ; sequence FCUL_07107.1-mRNA-1 ; gene_orientation + ; identity 91.27 ; similarity 93.82
Chr3	exonerate:protein2genome:local	cds	793108	793364	.	-	.	
Chr3	exonerate:protein2genome:local	exon	793108	793364	.	-	.	insertions 0 ; deletions 1 ; identity 91.86 ; similarity 91.86 ; frameshifts 2
Chr3	exonerate:protein2genome:local	splice5	793106	793107	.	-	.	intron_id 1 ; splice_site "GA"
Chr3	exonerate:protein2genome:local	intron	792882	793107	.	-	.	intron_id 1
Chr3	exonerate:protein2genome:local	splice3	792882	792883	.	-	.	intron_id 0 ; splice_site "AA"
Chr3	exonerate:protein2genome:local	cds	792393	792881	.	-	.	
Chr3	exonerate:protein2genome:local	exon	792393	792881	.	-	.	insertions 3 ; deletions 1 ; identity 94.48 ; similarity 96.32
Chr3	exonerate:protein2genome:local	splice5	792391	792392	.	-	.	intron_id 2 ; splice_site "GT"
Chr3	exonerate:protein2genome:local	intron	792047	792392	.	-	.	intron_id 2
Chr3	exonerate:protein2genome:local	splice3	792047	792048	.	-	.	intron_id 1 ; splice_site "AG"
Chr3	exonerate:protein2genome:local	cds	791963	792046	.	-	.	
Chr3	exonerate:protein2genome:local	exon	791963	792046	.	-	.	insertions 0 ; deletions 0 ; identity 67.86 ; similarity 82.14
Chr3	exonerate:protein2genome:local	similarity	791963	793364	1169	-	.	alignment_id 1 ; Query FCUL_07107.1-mRNA-1 ; Align 793365 1 219 ; Align 793144 75 36 ; Align 792882 87 219 ; Align 792663 161 213 ; Align 792447 232 54 ; Align 792047 250 84
parse_here:	FCUL_07107.1-mRNA-1	Chr3	91.27	277	24	93.82	0	277	793364	791962	0	1169n

####################################
Hits: FCUL_12370.1-mRNA-1 Chr3 1089943 1089814 168 213n 79.07

Query gene model: FCUL_12370.1-mRNA-1	0	58	0

Chr3	exonerate:protein2genome:local	cds	1089815	1089943	.	-	.	

Comp Matrix:         /usr/share/wise/BLOSUM62.bla

Gap open:            12

Gap extension:       2

Start/End            default

Target Sequence      FCUL_12370.1-mRNA-1ps:1089943-1089814


GT/AG bits penalty   -9.96


Genewise model:
FCUL_12370.1       1 MSQPCAHQFTMIKSDNTLVKWNCQNCYSGPHWMIWECVYCKLH      
                     M+  CAHQF MIKSDNTLV+W CQ+C SGPHWMIWEC YCKLH      
                     MANACAHQFRMIKSDNTLVQWICQHCRSGPHWMIWECTYCKLH      
FCUL_12370.1     102 agagtgcctcaaatgaacgctatcctctgcctaatgtattacc      
                     tcacgcaatgttacaacttagtgaaggcgcagttgagcagata      
                     gccttccacagcggccttcggccgctctttcggcggcttcggc      

Pseudogene CDS:
>FCUL_12370.1-mRNA-1ps:1089943-1089814.[102:230].sp

ATGGCCAACGCTTGTGCCCACCAATTCCGAATGATCAAGTCGGACAACACTCTTGTCCAG

TGGATCTGCCAGCACTGTCGCTCTGGTCCTCACTGGATGATCTGGGAGTGCACTTATTGC

AAGCTGCAC


    
    
Disablements
    
    
    

    

    

    
    
    

Introns_blastn:
Dis_tfasty:  NO
Exonerate model:

         Query: FCUL_12370.1-mRNA-1
        Target: Chr3 [revcomp]
         Model: protein2genome:local
     Raw score: 213
   Query range: 0 -> 43
  Target range: 1089943 -> 1089814

       1 : MetSerGlnProCysAlaHisGlnPheThrMetIleLysSerAspAsnThrLeuVa :      19
           |||:!!.!. !!|||||||||||||||  !||||||||||||||||||||||||||
           MetAlaAsnAlaCysAlaHisGlnPheArgMetIleLysSerAspAsnThrLeuVa
 1089943 : ATGGCCAACGCTTGTGCCCACCAATTCCGAATGATCAAGTCGGACAACACTCTTGT : 1089889

      20 : lLysTrpAsnCysGlnAsnCysTyrSerGlyProHisTrpMetIleTrpGluCysV :      38
           |:!!|||! !||||||:!!|||  !||||||||||||||||||||||||||||||.
           lGlnTrpIleCysGlnHisCysArgSerGlyProHisTrpMetIleTrpGluCysT
 1089888 : CCAGTGGATCTGCCAGCACTGTCGCTCTGGTCCTCACTGGATGATCTGGGAGTGCA : 1089832

      39 : alTyrCysLysLeuHis :      43
           .!|||||||||||||||
           hrTyrCysLysLeuHis
 1089831 : CTTATTGCAAGCTGCAC : 1089815

vulgar: FCUL_12370.1-mRNA-1 0 43 . Chr3 1089943 1089814 - 213 M 43 129
# --- START OF GFF DUMP ---
#
#
##gff-version 2
##source-version exonerate:protein2genome:local 2.4.0
##date 2022-05-28
##type DNA
#
#
# seqname source feature start end score strand frame attributes
#
Chr3	exonerate:protein2genome:local	gene	1089815	1089943	213	-	.	gene_id 1 ; sequence FCUL_12370.1-mRNA-1 ; gene_orientation . ; identity 79.07 ; similarity 86.05
Chr3	exonerate:protein2genome:local	cds	1089815	1089943	.	-	.	
Chr3	exonerate:protein2genome:local	exon	1089815	1089943	.	-	.	insertions 0 ; deletions 0 ; identity 79.07 ; similarity 86.05
Chr3	exonerate:protein2genome:local	similarity	1089815	1089943	213	-	.	alignment_id 1 ; Query FCUL_12370.1-mRNA-1 ; Align 1089944 1 129
# --- END OF GFF DUMP ---
#
parse_here:	FCUL_12370.1-mRNA-1	Chr3	79.07	57	9	86.05	0	43	1089943	1089814	0	213n

        Target: Chr3 [revcomp]
vulgar: FCUL_12370.1-mRNA-1 0 43 . Chr3 1089943 1089814 - 213 M 43 129
Chr3	exonerate:protein2genome:local	gene	1089815	1089943	213	-	.	gene_id 1 ; sequence FCUL_12370.1-mRNA-1 ; gene_orientation . ; identity 79.07 ; similarity 86.05
Chr3	exonerate:protein2genome:local	cds	1089815	1089943	.	-	.	
Chr3	exonerate:protein2genome:local	exon	1089815	1089943	.	-	.	insertions 0 ; deletions 0 ; identity 79.07 ; similarity 86.05
Chr3	exonerate:protein2genome:local	similarity	1089815	1089943	213	-	.	alignment_id 1 ; Query FCUL_12370.1-mRNA-1 ; Align 1089944 1 129
parse_here:	FCUL_12370.1-mRNA-1	Chr3	79.07	57	9	86.05	0	43	1089943	1089814	0	213n

####################################
Hits: FCUL_07256.1-mRNA-1 Chr3 1218122 1217756 1787 416n 100

Query gene model: FCUL_07256.1-mRNA-1	0	13	1	FCUL_07256.1-mRNA-1	1	141	0	FCUL_07256.1-mRNA-1	2	152	0

Chr3	exonerate:protein2genome:local	cds	1217907	1218122	.	-	.	

Chr3	exonerate:protein2genome:local	cds	1217757	1217786	.	-	.	

Comp Matrix:         /usr/share/wise/BLOSUM62.bla

Gap open:            12

Gap extension:       2

Start/End            default

Target Sequence      FCUL_07256.1-mRNA-1ps:1218122-1217756


GT/AG bits penalty   -9.96


Genewise model:
FCUL_07256.1      70 GSVCRYSSRRRGRSRATKRLLFVKPVAWRPAQGEKPSGHKKRAGLVGLR
                     GSVCRYSSRRRGRSRATKRLLFVKPVAWRPAQGEKPSGHKKRAGLVGLR
                     GSVCRYSSRRRGRSRATKRLLFVKPVAWRPAQGEKPSGHKKRAGLVGLR
FCUL_07256.1     102 gagtctataccgatcgaaacctgacggtccgcggacagcaaaggcggca
                     ggtggagcgggggcgccagttttactcggccagaacggaaagcgttgtg
                     cttcgccgaccggtttcgaatcggtcagcctaggggtccaaacactccg

FCUL_07256.1     119 GKRGRRTSDPVGWVDLMHLVDCT                          
                     GKRGRRTSDPVGWVDLMHLVDCT                          
                     GKRGRRTSDPVGWVDLMHLVDCT                          
FCUL_07256.1     249 gaagccaagcggtggcaccggtaGTATGTA  Intron 1         
                     gaggggcgactggtattattagc<0-----[318    :    437]  
                     aaggggaccggcgttggtccttc                          

FCUL_07256.1     142    TEPRPHKEKK                                    
                        TEPRPHKEKK                                    
                        TEPRPHKEKK                                    
FCUL_07256.1     435 CAGagccccagaa                                    
                     -0>cacgcaaaaa                                    
                        ggccgcgaag                                    

Pseudogene CDS:
>FCUL_07256.1-mRNA-1ps:1218122-1217756.[102:467].sp

GGCAGTGTTTGCCGGTACAGCTCGAGACGCCGCGGGAGGTCTCGTGCTACCAAGAGACTA

CTTTTCGTGAAGCCTGTCGCATGGCGCCCCGCTCAAGGGGAGAAGCCGAGTGGCCACAAA

AAAAGAGCCGGACTCGTTGGCCTCAGGGGAAAAAGGGGGCGGCGGACAAGCGACCCGGTG

GGCTGGGTTGATCTGATGCATCTCGTCGATTGTACCACGGAGCCCCGCCCGCACAAGGAA

AAAAAG


    

    
Disablements
    

    
    

    

    

    
    
    

    

Dis_tfasty:  NO
Exonerate model:

         Query: FCUL_07256.1-mRNA-1
        Target: Chr3 [revcomp]
         Model: protein2genome:local
     Raw score: 416
   Query range: 69 -> 151
  Target range: 1218122 -> 1217756

      70 : GlySerValCysArgTyrSerSerArgArgArgGlyArgSerArgAlaThrLysAr :      88
           ||||||||||||||||||||||||||||||||||||||||||||||||||||||||
           GlySerValCysArgTyrSerSerArgArgArgGlyArgSerArgAlaThrLysAr
 1218122 : GGCAGTGTTTGCCGGTACAGCTCGAGACGCCGCGGGAGGTCTCGTGCTACCAAGAG : 1218068

      89 : gLeuLeuPheValLysProValAlaTrpArgProAlaGlnGlyGluLysProSerG :     107
           ||||||||||||||||||||||||||||||||||||||||||||||||||||||||
           gLeuLeuPheValLysProValAlaTrpArgProAlaGlnGlyGluLysProSerG
 1218067 : ACTACTTTTCGTGAAGCCTGTCGCATGGCGCCCCGCTCAAGGGGAGAAGCCGAGTG : 1218011

     108 : lyHisLysLysArgAlaGlyLeuValGlyLeuArgGlyLysArgGlyArgArgThr :     125
           ||||||||||||||||||||||||||||||||||||||||||||||||||||||||
           lyHisLysLysArgAlaGlyLeuValGlyLeuArgGlyLysArgGlyArgArgThr
 1218010 : GCCACAAAAAAAGAGCCGGACTCGTTGGCCTCAGGGGAAAAAGGGGGCGGCGGACA : 1217957

     126 : SerAspProValGlyTrpValAspLeuMetHisLeuValAspCysThr  >>>> T :     142
           ||||||||||||||||||||||||||||||||||||||||||||||||        
           SerAspProValGlyTrpValAspLeuMetHisLeuValAspCysThr++      
 1217956 : AGCGACCCGGTGGGCTGGGTTGATCTGATGCATCTCGTCGATTGTACCgt...... : 1217904

     143 : arget Intron 1 >>>>  ThrGluProArgProHisLysGluLysLys :     151
               120 bp           ||||||||||||||||||||||||||||||
                              ++ThrGluProArgProHisLysGluLysLys
 1217903 : ...................agACGGAGCCCCGCCCGCACAAGGAAAAAAAG : 1217757

vulgar: FCUL_07256.1-mRNA-1 69 151 . Chr3 1218122 1217756 - 416 M 72 216 5 0 2 I 0 116 3 0 2 M 10 30
# --- START OF GFF DUMP ---
#
#
##gff-version 2
##source-version exonerate:protein2genome:local 2.4.0
##date 2022-05-29
##type DNA
#
#
# seqname source feature start end score strand frame attributes
#
Chr3	exonerate:protein2genome:local	gene	1217757	1218122	416	-	.	gene_id 1 ; sequence FCUL_07256.1-mRNA-1 ; gene_orientation + ; identity 100.00 ; similarity 100.00
Chr3	exonerate:protein2genome:local	cds	1217907	1218122	.	-	.	
Chr3	exonerate:protein2genome:local	exon	1217907	1218122	.	-	.	insertions 0 ; deletions 0 ; identity 100.00 ; similarity 100.00
Chr3	exonerate:protein2genome:local	splice5	1217905	1217906	.	-	.	intron_id 1 ; splice_site "GT"
Chr3	exonerate:protein2genome:local	intron	1217787	1217906	.	-	.	intron_id 1
Chr3	exonerate:protein2genome:local	splice3	1217787	1217788	.	-	.	intron_id 0 ; splice_site "AG"
Chr3	exonerate:protein2genome:local	cds	1217757	1217786	.	-	.	
Chr3	exonerate:protein2genome:local	exon	1217757	1217786	.	-	.	insertions 0 ; deletions 0 ; identity 100.00 ; similarity 100.00
Chr3	exonerate:protein2genome:local	similarity	1217757	1218122	416	-	.	alignment_id 1 ; Query FCUL_07256.1-mRNA-1 ; Align 1218123 70 216 ; Align 1217787 142 30
# --- END OF GFF DUMP ---
#
parse_here:	FCUL_07256.1-mRNA-1	Chr3	100.00	151	0	100.00	69	151	1218122	1217756	0	416n

        Target: Chr3 [revcomp]
vulgar: FCUL_07256.1-mRNA-1 69 151 . Chr3 1218122 1217756 - 416 M 72 216 5 0 2 I 0 116 3 0 2 M 10 30
Chr3	exonerate:protein2genome:local	gene	1217757	1218122	416	-	.	gene_id 1 ; sequence FCUL_07256.1-mRNA-1 ; gene_orientation + ; identity 100.00 ; similarity 100.00
Chr3	exonerate:protein2genome:local	cds	1217907	1218122	.	-	.	
Chr3	exonerate:protein2genome:local	exon	1217907	1218122	.	-	.	insertions 0 ; deletions 0 ; identity 100.00 ; similarity 100.00
Chr3	exonerate:protein2genome:local	splice5	1217905	1217906	.	-	.	intron_id 1 ; splice_site "GT"
Chr3	exonerate:protein2genome:local	intron	1217787	1217906	.	-	.	intron_id 1
Chr3	exonerate:protein2genome:local	splice3	1217787	1217788	.	-	.	intron_id 0 ; splice_site "AG"
Chr3	exonerate:protein2genome:local	cds	1217757	1217786	.	-	.	
Chr3	exonerate:protein2genome:local	exon	1217757	1217786	.	-	.	insertions 0 ; deletions 0 ; identity 100.00 ; similarity 100.00
Chr3	exonerate:protein2genome:local	similarity	1217757	1218122	416	-	.	alignment_id 1 ; Query FCUL_07256.1-mRNA-1 ; Align 1218123 70 216 ; Align 1217787 142 30
parse_here:	FCUL_07256.1-mRNA-1	Chr3	100.00	151	0	100.00	69	151	1218122	1217756	0	416n

####################################
Hits: FCUL_07304.1-mRNA-1 Chr3 1356424 1356565 1791 236n 97.87

Query gene model: FCUL_07304.1-mRNA-1	0	9	2	FCUL_07304.1-mRNA-1	1	80	0

Chr3	exonerate:protein2genome:local	cds	1356425	1356565	.	+	.	

Comp Matrix:         /usr/share/wise/BLOSUM62.bla

Gap open:            12

Gap extension:       2

Start/End            default

Target Sequence      FCUL_07304.1-mRNA-1ps:1356424-1356565


GT/AG bits penalty   -9.96


Genewise model:
FCUL_07304.1      32 CFKLVQRKQITRTIKSDAGGAQLLVKGDPASSENNPCHQKVRSEHTED 
                      FKLVQ KQITRTIKSDAGGAQLLVKGDPASSENNPCHQKVRSEHTED 
                     xFKLVQGKQITRTIKSDAGGAQLLVKGDPASSENNPCHQKVRSEHTED 
FCUL_07304.1      98 Ntatgcgacaaaaaatgggggctcgaggcgttgaactccagctgcagg 
                     gtattagaatcgctacacggcatttagaccccaaacgaaatgcaacaa 
                     ctaagaaagtaataattttatagataatgtcggtccctgataggtgac 

Pseudogene CDS:
>FCUL_07304.1-mRNA-1ps:1356424-1356565.[98:241].sp

NGCTTTAAATTAGTGCAAGGAAAACAGATTACAAGAACTATAAAATCTGATGCTGGTGGA

GCTCAATTGCTAGTTAAAGGAGATCCGGCTTCCTCGGAGAATAACCCCTGCCATCAGAAA

GTTCGATCGGAGCATACGGAAGAC


    
    
Disablements
    

    
    

    

    

    
    
    

Introns_blastn:
Dis_tfasty:  NO
Exonerate model:

         Query: FCUL_07304.1-mRNA-1
        Target: Chr3
         Model: protein2genome:local
     Raw score: 236
   Query range: 32 -> 79
  Target range: 1356424 -> 1356565

      33 : PheLysLeuValGlnArgLysGlnIleThrArgThrIleLysSerAspAlaGlyGl :      51
           ||||||||||||||| !!||||||||||||||||||||||||||||||||||||||
           PheLysLeuValGlnGlyLysGlnIleThrArgThrIleLysSerAspAlaGlyGl
 1356425 : TTTAAATTAGTGCAAGGAAAACAGATTACAAGAACTATAAAATCTGATGCTGGTGG : 1356479

      52 : yAlaGlnLeuLeuValLysGlyAspProAlaSerSerGluAsnAsnProCysHisG :      70
           ||||||||||||||||||||||||||||||||||||||||||||||||||||||||
           yAlaGlnLeuLeuValLysGlyAspProAlaSerSerGluAsnAsnProCysHisG
 1356480 : AGCTCAATTGCTAGTTAAAGGAGATCCGGCTTCCTCGGAGAATAACCCCTGCCATC : 1356536

      71 : lnLysValArgSerGluHisThrGluAsp :      79
           |||||||||||||||||||||||||||||
           lnLysValArgSerGluHisThrGluAsp
 1356537 : AGAAAGTTCGATCGGAGCATACGGAAGAC : 1356565

vulgar: FCUL_07304.1-mRNA-1 32 79 . Chr3 1356424 1356565 + 236 M 47 141
# --- START OF GFF DUMP ---
#
#
##gff-version 2
##source-version exonerate:protein2genome:local 2.4.0
##date 2022-05-29
##type DNA
#
#
# seqname source feature start end score strand frame attributes
#
Chr3	exonerate:protein2genome:local	gene	1356425	1356565	236	+	.	gene_id 1 ; sequence FCUL_07304.1-mRNA-1 ; gene_orientation . ; identity 97.87 ; similarity 97.87
Chr3	exonerate:protein2genome:local	cds	1356425	1356565	.	+	.	
Chr3	exonerate:protein2genome:local	exon	1356425	1356565	.	+	.	insertions 0 ; deletions 0 ; identity 97.87 ; similarity 97.87
Chr3	exonerate:protein2genome:local	similarity	1356425	1356565	236	+	.	alignment_id 1 ; Query FCUL_07304.1-mRNA-1 ; Align 1356425 33 141
# --- END OF GFF DUMP ---
#
parse_here:	FCUL_07304.1-mRNA-1	Chr3	97.87	79	1	97.87	32	79	1356424	1356565	0	236n

        Target: Chr3
vulgar: FCUL_07304.1-mRNA-1 32 79 . Chr3 1356424 1356565 + 236 M 47 141
Chr3	exonerate:protein2genome:local	gene	1356425	1356565	236	+	.	gene_id 1 ; sequence FCUL_07304.1-mRNA-1 ; gene_orientation . ; identity 97.87 ; similarity 97.87
Chr3	exonerate:protein2genome:local	cds	1356425	1356565	.	+	.	
Chr3	exonerate:protein2genome:local	exon	1356425	1356565	.	+	.	insertions 0 ; deletions 0 ; identity 97.87 ; similarity 97.87
Chr3	exonerate:protein2genome:local	similarity	1356425	1356565	236	+	.	alignment_id 1 ; Query FCUL_07304.1-mRNA-1 ; Align 1356425 33 141
parse_here:	FCUL_07304.1-mRNA-1	Chr3	97.87	79	1	97.87	32	79	1356424	1356565	0	236n

####################################
Hits: FCUL_07310.1-mRNA-1 Chr3 1375512 1375672 1792 225n 96.23

Query gene model: FCUL_07310.1-mRNA-1	0	28	0	FCUL_07310.1-mRNA-1	1	71	0

Chr3	exonerate:protein2genome:local	cds	1375513	1375672	.	+	.	

Comp Matrix:         /usr/share/wise/BLOSUM62.bla

Gap open:            12

Gap extension:       2

Start/End            default

Target Sequence      FCUL_07310.1-mRNA-1ps:1375512-1375672


GT/AG bits penalty   -9.96


Genewise model:
FCUL_07310.1       1 MTMSLTVQPSYAGMLLAISHKLVIYLYLSTVSRSINTVTTWNPSESSVG
                     MTM LTVQPSYAGMLLAISHKLVIYLYLS VSRSINTVTTWNPSESSVG
                     MTMPLTVQPSYAGMLLAISHKLVIYLYLS!VSRSINTVTTWNPSESSVG
FCUL_07310.1     101 aaaccagccttggactgatcacgatttct4gaataaagaatactgttgg
                     tctctctaccacgtttctcaatttatatc tggctactccgaccacctg
                     gtgactagaatatgtgatgtagatcactc ataaattcatgctaaaatt

FCUL_07310.1      50 AIHL                                             
                     AIHL                                             
                     AIHL                                             
FCUL_07310.1     249 gact                                             
                     ctat                                             
                     atca                                             

Pseudogene CDS:
>FCUL_07310.1-mRNA-1ps:1375512-1375672.[101:187].sp

ATGACTATGCCACTCACTGTACAGCCATCATATGCAGGTATGCTTTTGGCAATTTCGCAT

AAACTGGTAATTTACTTATACCTTTCC

Pseudogene CDS:
>FCUL_07310.1-mRNA-1ps:1375512-1375672.[192:260].sp

GTAAGTAGATCAATAAATACTGTCACAACTTGGAACCCTTCAGAATCATCAGTTGGTGCA

ATTCACTTA


    
    

    

    
    
    

    

    

    
    
    

Introns_blastn:
Dis_tfasty:  YES
Exonerate model:

         Query: FCUL_07310.1-mRNA-1
        Target: Chr3
         Model: protein2genome:local
     Raw score: 225
   Query range: 0 -> 53
  Target range: 1375512 -> 1375672

       1 : MetThrMetSerLeuThrValGlnProSerTyrAlaGlyMetLeuLeuAlaIleSe :      19
           ||||||||| !!||||||||||||||||||||||||||||||||||||||||||||
           MetThrMetProLeuThrValGlnProSerTyrAlaGlyMetLeuLeuAlaIleSe
 1375513 : ATGACTATGCCACTCACTGTACAGCCATCATATGCAGGTATGCTTTTGGCAATTTC : 1375567

      20 : rHisLysLeuValIleTyrLeuTyrLeuSer-ThrValSerArgSerIleAsnThr :      37
           |||||||||||||||||||||||||||||||#.!!|||||||||||||||||||||
           rHisLysLeuValIleTyrLeuTyrLeuSer#AlaValSerArgSerIleAsnThr
 1375568 : GCATAAACTGGTAATTTACTTATACCTTTCCCGCAGTAAGTAGATCAATAAATACT : 1375622

      38 : ValThrThrTrpAsnProSerGluSerSerValGlyAlaIleHisLeu :      53
           ||||||||||||||||||||||||||||||||||||||||||||||||
           ValThrThrTrpAsnProSerGluSerSerValGlyAlaIleHisLeu
 1375623 : GTCACAACTTGGAACCCTTCAGAATCATCAGTTGGTGCAATTCACTTA : 1375672

vulgar: FCUL_07310.1-mRNA-1 0 53 . Chr3 1375512 1375672 + 225 M 29 87 F 0 1 M 24 72
# --- START OF GFF DUMP ---
#
#
##gff-version 2
##source-version exonerate:protein2genome:local 2.4.0
##date 2022-05-29
##type DNA
#
#
# seqname source feature start end score strand frame attributes
#
Chr3	exonerate:protein2genome:local	gene	1375513	1375672	225	+	.	gene_id 1 ; sequence FCUL_07310.1-mRNA-1 ; gene_orientation . ; identity 96.23 ; similarity 96.23
Chr3	exonerate:protein2genome:local	cds	1375513	1375672	.	+	.	
Chr3	exonerate:protein2genome:local	exon	1375513	1375672	.	+	.	insertions 0 ; deletions 0 ; identity 96.23 ; similarity 96.23 ; frameshifts 1
Chr3	exonerate:protein2genome:local	similarity	1375513	1375672	225	+	.	alignment_id 1 ; Query FCUL_07310.1-mRNA-1 ; Align 1375513 1 87 ; Align 1375601 30 72
# --- END OF GFF DUMP ---
#
parse_here:	FCUL_07310.1-mRNA-1	Chr3	96.23	70	2	96.23	0	53	1375512	1375672	0	225n

        Target: Chr3
vulgar: FCUL_07310.1-mRNA-1 0 53 . Chr3 1375512 1375672 + 225 M 29 87 F 0 1 M 24 72
Chr3	exonerate:protein2genome:local	gene	1375513	1375672	225	+	.	gene_id 1 ; sequence FCUL_07310.1-mRNA-1 ; gene_orientation . ; identity 96.23 ; similarity 96.23
Chr3	exonerate:protein2genome:local	cds	1375513	1375672	.	+	.	
Chr3	exonerate:protein2genome:local	exon	1375513	1375672	.	+	.	insertions 0 ; deletions 0 ; identity 96.23 ; similarity 96.23 ; frameshifts 1
Chr3	exonerate:protein2genome:local	similarity	1375513	1375672	225	+	.	alignment_id 1 ; Query FCUL_07310.1-mRNA-1 ; Align 1375513 1 87 ; Align 1375601 30 72
parse_here:	FCUL_07310.1-mRNA-1	Chr3	96.23	70	2	96.23	0	53	1375512	1375672	0	225n

####################################
Hits: FCUL_07328.1-mRNA-1 Chr3 1430919 1430359 85 356n 97.37

Query gene model: FCUL_07328.1-mRNA-1	0	22	2	FCUL_07328.1-mRNA-1	1	77	0

Chr3	exonerate:protein2genome:local	cds	1430852	1430919	.	-	.	

Chr3	exonerate:protein2genome:local	cds	1430360	1430522	.	-	.	

Comp Matrix:         /usr/share/wise/BLOSUM62.bla

Gap open:            12

Gap extension:       2

Start/End            default

Target Sequence      FCUL_07328.1-mRNA-1ps:1430919-1430359


GT/AG bits penalty   -9.96


Genewise model:
FCUL_07328.1       1 MRQECLDNETIEADDIRVRDPL                           
                     MRQECLDNE+IEADDIRVRDPL                           
                     MRQECLDNESIEADDIRVRDPL           V:V[gtg]        
FCUL_07328.1     102 accgtcgagtaggggacgagctGTGTAGGTC  Intron 1        
                     tgaagtaaactacaatgtgact  <2-----[170    :    513] 
                     gaggtgctatcgtttctagtag                           

FCUL_07328.1      23     GVTVRLSACQTDSVRVSVLHSGFSSGTAKIHTIQGCIFGYVFRSK
                              LSACQTDSVRVSVLHSGFSSGTAKIHT+QGCIFGYVFRSK
                         -----LSACQTDSVRVSVLHSGFSSGTAKIHTVQGCIFGYVFRSK
FCUL_07328.1     511 AAGG     ctgtcagtgcgtgtctgtatgagaacagcgtatgtgtata
                     -2>      tccgacactgtcttacgtgcgccatactaggttgattgca
                              gactgatttgagagtagctacacgacctgatatgttcgaa

FCUL_07328.1      69 LPNMNMNQP                                        
                     LPNMNMNQP                                        
                     LPNMNMNQP                                        
FCUL_07328.1     635 ccaaaaacc                                        
                     tcatataac                                        
                     accgcgtac                                        

Pseudogene CDS:
>FCUL_07328.1-mRNA-1ps:1430919-1430359.[102:661].sp

ATGCGACAGGAGTGTCTGGACAATGAATCTATCGAGGCTGATGATATCCGTGTAAGGGAT

CCATTGGTGCTGTCAGCCTGTCAGACAGATTCTGTTCGGGTATCGGTATTGCATTCAGGG

TTCAGTTCAGGCACAGCCAAGATACACACCGTTCAGGGATGTATATTTGGGTATGTTTTC

AGGTCAAAACTACCCAACATGAACATGAATCAACCC


    

    
Disablements
    
    
    

    

    

    
    

    

    

Dis_tfasty:  NO
Exonerate model:

         Query: FCUL_07328.1-mRNA-1
        Target: Chr3 [revcomp]
         Model: protein2genome:local
     Raw score: 356
   Query range: 0 -> 77
  Target range: 1430919 -> 1430359

       1 : MetArgGlnGluCysLeuAspAsnGluThrIleGluAlaAspAspIleArgValAr :      19
           |||||||||||||||||||||||||||:!!||||||||||||||||||||||||||
           MetArgGlnGluCysLeuAspAsnGluSerIleGluAlaAspAspIleArgValAr
 1430919 : ATGCGACAGGAGTGTCTGGACAATGAATCTATCGAGGCTGATGATATCCGTGTAAG : 1430865

      20 : gAspProLeu{Va}  >>>> Target Intron 1 >>>>  {l}GlyValThrV :      27
           ||||||||||{||}            329 bp           {|}||||||||||
           gAspProLeu{Va}++                         -+{l}GlyValThrV
 1430864 : GGATCCATTG{GT}gt.........................gg{G}GGGGTTACAG : 1430512

      28 : alArgLeuSerAlaCysGlnThrAspSerValArgValSerValLeuHisSerGly :      45
           ||||||||||||||||||||||||||||||||||||||||||||||||||||||||
           alArgLeuSerAlaCysGlnThrAspSerValArgValSerValLeuHisSerGly
 1430511 : TAAGGCTGTCAGCCTGTCAGACAGATTCTGTTCGGGTATCGGTATTGCATTCAGGG : 1430458

      46 : PheSerSerGlyThrAlaLysIleHisThrIleGlnGlyCysIlePheGlyTyrVa :      64
           ||||||||||||||||||||||||||||||:!!|||||||||||||||||||||||
           PheSerSerGlyThrAlaLysIleHisThrValGlnGlyCysIlePheGlyTyrVa
 1430457 : TTCAGTTCAGGCACAGCCAAGATACACACCGTTCAGGGATGTATATTTGGGTATGT : 1430401

      65 : lPheArgSerLysLeuProAsnMetAsnMetAsnGlnPro :      77
           ||||||||||||||||||||||||||||||||||||||||
           lPheArgSerLysLeuProAsnMetAsnMetAsnGlnPro
 1430400 : TTTCAGGTCAAAACTACCCAACATGAACATGAATCAACCC : 1430360

vulgar: FCUL_07328.1-mRNA-1 0 77 . Chr3 1430919 1430359 - 356 M 22 66 S 0 2 5 0 2 I 0 325 3 0 2 S 1 1 M 54 162
# --- START OF GFF DUMP ---
#
#
##gff-version 2
##source-version exonerate:protein2genome:local 2.4.0
##date 2022-05-28
##type DNA
#
#
# seqname source feature start end score strand frame attributes
#
Chr3	exonerate:protein2genome:local	gene	1430360	1430919	356	-	.	gene_id 1 ; sequence FCUL_07328.1-mRNA-1 ; gene_orientation + ; identity 97.37 ; similarity 100.00
Chr3	exonerate:protein2genome:local	cds	1430852	1430919	.	-	.	
Chr3	exonerate:protein2genome:local	exon	1430852	1430919	.	-	.	insertions 0 ; deletions 0 ; identity 95.45 ; similarity 100.00
Chr3	exonerate:protein2genome:local	splice5	1430850	1430851	.	-	.	intron_id 1 ; splice_site "GT"
Chr3	exonerate:protein2genome:local	intron	1430523	1430851	.	-	.	intron_id 1
Chr3	exonerate:protein2genome:local	splice3	1430523	1430524	.	-	.	intron_id 0 ; splice_site "GG"
Chr3	exonerate:protein2genome:local	cds	1430360	1430522	.	-	.	
Chr3	exonerate:protein2genome:local	exon	1430360	1430522	.	-	.	insertions 0 ; deletions 0 ; identity 98.15 ; similarity 100.00
Chr3	exonerate:protein2genome:local	similarity	1430360	1430919	356	-	.	alignment_id 1 ; Query FCUL_07328.1-mRNA-1 ; Align 1430920 1 66 ; Align 1430522 24 162
# --- END OF GFF DUMP ---
#
parse_here:	FCUL_07328.1-mRNA-1	Chr3	97.37	77	2	100.00	0	77	1430919	1430359	0	356n

        Target: Chr3 [revcomp]
vulgar: FCUL_07328.1-mRNA-1 0 77 . Chr3 1430919 1430359 - 356 M 22 66 S 0 2 5 0 2 I 0 325 3 0 2 S 1 1 M 54 162
Chr3	exonerate:protein2genome:local	gene	1430360	1430919	356	-	.	gene_id 1 ; sequence FCUL_07328.1-mRNA-1 ; gene_orientation + ; identity 97.37 ; similarity 100.00
Chr3	exonerate:protein2genome:local	cds	1430852	1430919	.	-	.	
Chr3	exonerate:protein2genome:local	exon	1430852	1430919	.	-	.	insertions 0 ; deletions 0 ; identity 95.45 ; similarity 100.00
Chr3	exonerate:protein2genome:local	splice5	1430850	1430851	.	-	.	intron_id 1 ; splice_site "GT"
Chr3	exonerate:protein2genome:local	intron	1430523	1430851	.	-	.	intron_id 1
Chr3	exonerate:protein2genome:local	splice3	1430523	1430524	.	-	.	intron_id 0 ; splice_site "GG"
Chr3	exonerate:protein2genome:local	cds	1430360	1430522	.	-	.	
Chr3	exonerate:protein2genome:local	exon	1430360	1430522	.	-	.	insertions 0 ; deletions 0 ; identity 98.15 ; similarity 100.00
Chr3	exonerate:protein2genome:local	similarity	1430360	1430919	356	-	.	alignment_id 1 ; Query FCUL_07328.1-mRNA-1 ; Align 1430920 1 66 ; Align 1430522 24 162
parse_here:	FCUL_07328.1-mRNA-1	Chr3	97.37	77	2	100.00	0	77	1430919	1430359	0	356n

####################################
Hits: FCUL_07331.1-mRNA-1 Chr3 1439624 1439229 84 489n 98.96

Query gene model: FCUL_07331.1-mRNA-1	0	58	2	FCUL_07331.1-mRNA-1	1	99	0

Chr3	exonerate:protein2genome:local	cds	1439452	1439624	.	-	.	

Chr3	exonerate:protein2genome:local	cds	1439230	1439347	.	-	.	

Comp Matrix:         /usr/share/wise/BLOSUM62.bla

Gap open:            12

Gap extension:       2

Start/End            default

Target Sequence      FCUL_07331.1-mRNA-1ps:1439624-1439229


GT/AG bits penalty   -9.96


Genewise model:
FCUL_07331.1       1 MPILALPPPPPLQHSLCLGGVRRPGVVCTPYTQLKRAQPTPGGRPITER
                     MPILALPPPP LQHSLCLGGVRRPGVVCTP+TQLKRAQPTPGGRPITER
                     MPILALPPPP-LQHSLCLGGVRRPGVVCTPHTQLKRAQPTPGGRPITER
FCUL_07331.1     102 acacgccccc ccctctcgggaccgggtaccactacgccacggccaagc
                     tcttctcccc taactgtggtggcgttgccacatagcacccgggctcag
                     gtcgactttt caccgtgatgactcggcaaccggaatacgccgtcctga

FCUL_07331.1      50 CGPIFLSMK                              GVPWYPPPRI
                     CGPIFLSMK                              GVPWYPPPRI
                     CGPIFLSMK           Q:Q[caa]           GVPWYPPPRI
FCUL_07331.1     246 tgcatcaaaCAGTACGTA  Intron 1       CAGAggcttcccca
                     ggctttgta  <2-----[275    :    378]-2> gtcgacccgt
                     taattccgg                              tgtgcttaat

FCUL_07331.1      70 PSKCTSSAILVVQLIIDQGCAWATDQEYT                    
                     PSKCTSSAILVVQLIIDQGCAWATDQEYT                    
                     PSKCTSSAILVVQLIIDQGCAWATDQEYT                    
FCUL_07331.1     410 caatatagacggccaagcgtgtgagcgta                    
                     cgagccgcttttatttaaggcgccaaaac                    
                     tcgtctcacgcgagcccactcgctcaata                    

Pseudogene CDS:
>FCUL_07331.1-mRNA-1ps:1439624-1439229.[102:496].sp

ATGCCTATCCTGGCACTCCCTCCTCCTCCTCTCCAACACTCCCTGTGTCTGGGAGGTGTG

AGACGCCCTGGCGTGGTGTGCACACCACACACCCAGTTGAAACGAGCTCAACCCACGCCC

GGCGGGCGTCCCATCACTGAGCGATGTGGACCAATTTTTCTCAGCATGAAGCAAGGTGTG

CCTTGGTACCCTCCTCCACGAATTCCTAGCAAGTGTACCTCTAGCGCAATCCTGGTCGTG

CAACTGATCATCGACCAAGGCTGTGCCTGGGCCACTGACCAAGAATATACA


    

    
Disablements
    
    
    

    

    

    
    

    

    

Dis_tfasty:  NO
Exonerate model:

         Query: FCUL_07331.1-mRNA-1
        Target: Chr3 [revcomp]
         Model: protein2genome:local
     Raw score: 489
   Query range: 0 -> 98
  Target range: 1439624 -> 1439229

       1 : MetProIleLeuAlaLeuProProProProProLeuGlnHisSerLeuCysLeuGl :      19
           ||||||||||||||||||   |||||||||||||||||||||||||||||||||||
           MetProIleLeuAlaLeu---ProProProProLeuGlnHisSerLeuCysLeuGl
 1439624 : ATGCCTATCCTGGCACTC---CCTCCTCCTCCTCTCCAACACTCCCTGTGTCTGGG : 1439573

      20 : yGlyValArgArgProGlyValValCysThrProTyrThrGlnLeuLysArgAlaG :      38
           ||||||||||||||||||||||||||||||||||:!!|||||||||||||||||||
           yGlyValArgArgProGlyValValCysThrProHisThrGlnLeuLysArgAlaG
 1439572 : AGGTGTGAGACGCCCTGGCGTGGTGTGCACACCACACACCCAGTTGAAACGAGCTC : 1439516

      39 : lnProThrProGlyGlyArgProIleThrGluArgCysGlyProIlePheLeuSer :      56
           ||||||||||||||||||||||||||||||||||||||||||||||||||||||||
           lnProThrProGlyGlyArgProIleThrGluArgCysGlyProIlePheLeuSer
 1439515 : AACCCACGCCCGGCGGGCGTCCCATCACTGAGCGATGTGGACCAATTTTTCTCAGC : 1439462

      57 : MetLys{Gl}  >>>> Target Intron 1 >>>>  {n}GlyValProTrpTy :      64
           ||||||{||}            104 bp           {|}||||||||||||||
           MetLys{Gl}++                         ++{n}GlyValProTrpTy
 1439461 : ATGAAG{CA}gt.........................ag{A}GGTGTGCCTTGGTA : 1439334

      65 : rProProProArgIleProSerLysCysThrSerSerAlaIleLeuValValGlnL :      83
           ||||||||||||||||||||||||||||||||||||||||||||||||||||||||
           rProProProArgIleProSerLysCysThrSerSerAlaIleLeuValValGlnL
 1439333 : CCCTCCTCCACGAATTCCTAGCAAGTGTACCTCTAGCGCAATCCTGGTCGTGCAAC : 1439277

      84 : euIleIleAspGlnGlyCysAlaTrpAlaThrAspGlnGluTyrThr :      98
           |||||||||||||||||||||||||||||||||||||||||||||||
           euIleIleAspGlnGlyCysAlaTrpAlaThrAspGlnGluTyrThr
 1439276 : TGATCATCGACCAAGGCTGTGCCTGGGCCACTGACCAAGAATATACA : 1439230

vulgar: FCUL_07331.1-mRNA-1 0 98 . Chr3 1439624 1439229 - 489 M 6 18 G 1 0 M 51 153 S 0 2 5 0 2 I 0 100 3 0 2 S 1 1 M 39 117
# --- START OF GFF DUMP ---
#
#
##gff-version 2
##source-version exonerate:protein2genome:local 2.4.0
##date 2022-05-28
##type DNA
#
#
# seqname source feature start end score strand frame attributes
#
Chr3	exonerate:protein2genome:local	gene	1439230	1439624	489	-	.	gene_id 1 ; sequence FCUL_07331.1-mRNA-1 ; gene_orientation + ; identity 98.96 ; similarity 100.00
Chr3	exonerate:protein2genome:local	cds	1439452	1439624	.	-	.	
Chr3	exonerate:protein2genome:local	exon	1439452	1439624	.	-	.	insertions 0 ; deletions 1 ; identity 98.25 ; similarity 100.00
Chr3	exonerate:protein2genome:local	splice5	1439450	1439451	.	-	.	intron_id 1 ; splice_site "GT"
Chr3	exonerate:protein2genome:local	intron	1439348	1439451	.	-	.	intron_id 1
Chr3	exonerate:protein2genome:local	splice3	1439348	1439349	.	-	.	intron_id 0 ; splice_site "AG"
Chr3	exonerate:protein2genome:local	cds	1439230	1439347	.	-	.	
Chr3	exonerate:protein2genome:local	exon	1439230	1439347	.	-	.	insertions 0 ; deletions 0 ; identity 100.00 ; similarity 100.00
Chr3	exonerate:protein2genome:local	similarity	1439230	1439624	489	-	.	alignment_id 1 ; Query FCUL_07331.1-mRNA-1 ; Align 1439625 1 18 ; Align 1439607 8 153 ; Align 1439347 60 117
# --- END OF GFF DUMP ---
#
parse_here:	FCUL_07331.1-mRNA-1	Chr3	98.96	98	1	100.00	0	98	1439624	1439229	0	489n

        Target: Chr3 [revcomp]
vulgar: FCUL_07331.1-mRNA-1 0 98 . Chr3 1439624 1439229 - 489 M 6 18 G 1 0 M 51 153 S 0 2 5 0 2 I 0 100 3 0 2 S 1 1 M 39 117
Chr3	exonerate:protein2genome:local	gene	1439230	1439624	489	-	.	gene_id 1 ; sequence FCUL_07331.1-mRNA-1 ; gene_orientation + ; identity 98.96 ; similarity 100.00
Chr3	exonerate:protein2genome:local	cds	1439452	1439624	.	-	.	
Chr3	exonerate:protein2genome:local	exon	1439452	1439624	.	-	.	insertions 0 ; deletions 1 ; identity 98.25 ; similarity 100.00
Chr3	exonerate:protein2genome:local	splice5	1439450	1439451	.	-	.	intron_id 1 ; splice_site "GT"
Chr3	exonerate:protein2genome:local	intron	1439348	1439451	.	-	.	intron_id 1
Chr3	exonerate:protein2genome:local	splice3	1439348	1439349	.	-	.	intron_id 0 ; splice_site "AG"
Chr3	exonerate:protein2genome:local	cds	1439230	1439347	.	-	.	
Chr3	exonerate:protein2genome:local	exon	1439230	1439347	.	-	.	insertions 0 ; deletions 0 ; identity 100.00 ; similarity 100.00
Chr3	exonerate:protein2genome:local	similarity	1439230	1439624	489	-	.	alignment_id 1 ; Query FCUL_07331.1-mRNA-1 ; Align 1439625 1 18 ; Align 1439607 8 153 ; Align 1439347 60 117
parse_here:	FCUL_07331.1-mRNA-1	Chr3	98.96	98	1	100.00	0	98	1439624	1439229	0	489n

####################################
Hits: FCUL_07333.1-mRNA-1 Chr3 1444032 1443834 1781 324n 98.48

Query gene model: FCUL_07333.1-mRNA-1	0	67	0

Chr3	exonerate:protein2genome:local	cds	1443835	1444032	.	-	.	

Comp Matrix:         /usr/share/wise/BLOSUM62.bla

Gap open:            12

Gap extension:       2

Start/End            default

Target Sequence      FCUL_07333.1-mRNA-1ps:1444032-1443834


GT/AG bits penalty   -9.96


Genewise model:
FCUL_07333.1       1 MGNRGGSFWTLSSRLSILSRTRIQAQFYYALYLFTDDSAAGVESPSGEA
                     MGNRGGSFWTLSSRLSILSRTRIQAQFYYALYLFTDDSAAGVESP GEA
                     MGNRGGSFWTLSSRLSILSRTRIQAQFYYALYLFTDDSAAGVESPFGEA
FCUL_07333.1     102 agacggattacttcttattaaaacgctttgctctaggagggggtctggg
                     tgaggggtgctccgtcttcgcgtacataactattcaagccgtacctgac
                     gattggttgccttggtcaaaaaagaatctgattttttttgctatataac

FCUL_07333.1      50 VMTDVTRAISQSMIQFN                                
                     VMTDVTRAISQSMIQFN                                
                     VMTDVTRAISQSMIQFN                                
FCUL_07333.1     249 gaaggacgatctaacta                                
                     ttcatcgctcacttata                                
                     cgttacatctaagtatc                                

Pseudogene CDS:
>FCUL_07333.1-mRNA-1ps:1444032-1443834.[102:299].sp

ATGGGAAATCGTGGGGGGAGTTTTTGGACCCTCTCTTCTCGGTTGTCTATCTTATCAAGA

ACAAGAATACAGGCACAATTTTACTATGCGCTATATCTTTTTACTGATGATAGTGCTGCG

GGCGTTGAATCTCCATTTGGAGAAGCCGTCATGACTGATGTAACCCGAGCTATCTCTCAA

TCAATGATTCAATTTAAC


    
    
Disablements
    
    
    

    

    

    
    
    

Introns_blastn:
Dis_tfasty:  NO
Exonerate model:

         Query: FCUL_07333.1-mRNA-1
        Target: Chr3 [revcomp]
         Model: protein2genome:local
     Raw score: 324
   Query range: 0 -> 66
  Target range: 1444032 -> 1443834

       1 : MetGlyAsnArgGlyGlySerPheTrpThrLeuSerSerArgLeuSerIleLeuSe :      19
           ||||||||||||||||||||||||||||||||||||||||||||||||||||||||
           MetGlyAsnArgGlyGlySerPheTrpThrLeuSerSerArgLeuSerIleLeuSe
 1444032 : ATGGGAAATCGTGGGGGGAGTTTTTGGACCCTCTCTTCTCGGTTGTCTATCTTATC : 1443978

      20 : rArgThrArgIleGlnAlaGlnPheTyrTyrAlaLeuTyrLeuPheThrAspAspS :      38
           ||||||||||||||||||||||||||||||||||||||||||||||||||||||||
           rArgThrArgIleGlnAlaGlnPheTyrTyrAlaLeuTyrLeuPheThrAspAspS
 1443977 : AAGAACAAGAATACAGGCACAATTTTACTATGCGCTATATCTTTTTACTGATGATA : 1443921

      39 : erAlaAlaGlyValGluSerProSerGlyGluAlaValMetThrAspValThrArg :      56
           |||||||||||||||||||||||! !||||||||||||||||||||||||||||||
           erAlaAlaGlyValGluSerProPheGlyGluAlaValMetThrAspValThrArg
 1443920 : GTGCTGCGGGCGTTGAATCTCCATTTGGAGAAGCCGTCATGACTGATGTAACCCGA : 1443867

      57 : AlaIleSerGlnSerMetIleGlnPheAsn :      66
           ||||||||||||||||||||||||||||||
           AlaIleSerGlnSerMetIleGlnPheAsn
 1443866 : GCTATCTCTCAATCAATGATTCAATTTAAC : 1443835

vulgar: FCUL_07333.1-mRNA-1 0 66 . Chr3 1444032 1443834 - 324 M 66 198
# --- START OF GFF DUMP ---
#
#
##gff-version 2
##source-version exonerate:protein2genome:local 2.4.0
##date 2022-05-29
##type DNA
#
#
# seqname source feature start end score strand frame attributes
#
Chr3	exonerate:protein2genome:local	gene	1443835	1444032	324	-	.	gene_id 1 ; sequence FCUL_07333.1-mRNA-1 ; gene_orientation . ; identity 98.48 ; similarity 98.48
Chr3	exonerate:protein2genome:local	cds	1443835	1444032	.	-	.	
Chr3	exonerate:protein2genome:local	exon	1443835	1444032	.	-	.	insertions 0 ; deletions 0 ; identity 98.48 ; similarity 98.48
Chr3	exonerate:protein2genome:local	similarity	1443835	1444032	324	-	.	alignment_id 1 ; Query FCUL_07333.1-mRNA-1 ; Align 1444033 1 198
# --- END OF GFF DUMP ---
#
parse_here:	FCUL_07333.1-mRNA-1	Chr3	98.48	66	1	98.48	0	66	1444032	1443834	0	324n

        Target: Chr3 [revcomp]
vulgar: FCUL_07333.1-mRNA-1 0 66 . Chr3 1444032 1443834 - 324 M 66 198
Chr3	exonerate:protein2genome:local	gene	1443835	1444032	324	-	.	gene_id 1 ; sequence FCUL_07333.1-mRNA-1 ; gene_orientation . ; identity 98.48 ; similarity 98.48
Chr3	exonerate:protein2genome:local	cds	1443835	1444032	.	-	.	
Chr3	exonerate:protein2genome:local	exon	1443835	1444032	.	-	.	insertions 0 ; deletions 0 ; identity 98.48 ; similarity 98.48
Chr3	exonerate:protein2genome:local	similarity	1443835	1444032	324	-	.	alignment_id 1 ; Query FCUL_07333.1-mRNA-1 ; Align 1444033 1 198
parse_here:	FCUL_07333.1-mRNA-1	Chr3	98.48	66	1	98.48	0	66	1444032	1443834	0	324n

####################################
Hits: FCUL_07335.1-mRNA-1 Chr3 1452776 1452920 81 262n 93.75

Query gene model: FCUL_07335.1-mRNA-1	0	51	0

Chr3	exonerate:protein2genome:local	cds	1452777	1452920	.	+	.	

Comp Matrix:         /usr/share/wise/BLOSUM62.bla

Gap open:            12

Gap extension:       2

Start/End            default

Target Sequence      FCUL_07335.1-mRNA-1ps:1452776-1452920


GT/AG bits penalty   -9.96


Genewise model:
FCUL_07335.1       1 MQCHQISQEYAHSSECVHCLICGRRLLHCGSKTEATQDCSYRMYPRLKS
                       CHQISQEYAHSS+CVHCL+CGRRLLHCGSKTEA QDCSYRMYPRLKS
                     --CHQISQEYAHSSKCVHCLVCGRRLLHCGSKTEAAQDCSYRMYPRLKS
FCUL_07335.1     101   tccatcgtgcttatgcttgtgcctcctgtaagggcgtttaatcccat
                       gaatcaaacaccagtagttggggttaggcacaccaagcagtacgtac
                       ctaaggaccctaatcccgacatggctcccggagcattctggtaccga
FCUL_07335.1      50 K                                                
                     K                                                
                     K                                                
FCUL_07335.1     242 a                                                
                     a                                                
                     a                                                

Pseudogene CDS:
>FCUL_07335.1-mRNA-1ps:1452776-1452920.[101:244].sp

TGCCATCAAATATCGCAGGAATACGCCCACTCTTCAAAATGTGTCCACTGCTTGGTATGC

GGACGTCGGTTGCTCCATTGCGGCTCCAAGACGGAAGCGGCCCAAGATTGTTCCTATAGG

ATGTATCCACGCCTCAAGTCAAAA


    
    
Disablements
    
    
    

    

    

    
    

    

Introns_blastn:
Dis_tfasty:  NO
Exonerate model:

         Query: FCUL_07335.1-mRNA-1
        Target: Chr3
         Model: protein2genome:local
     Raw score: 262
   Query range: 2 -> 50
  Target range: 1452776 -> 1452920

       3 : CysHisGlnIleSerGlnGluTyrAlaHisSerSerGluCysValHisCysLeuIl :      21
           ||||||||||||||||||||||||||||||||||||:!!|||||||||||||||:!
           CysHisGlnIleSerGlnGluTyrAlaHisSerSerLysCysValHisCysLeuVa
 1452777 : TGCCATCAAATATCGCAGGAATACGCCCACTCTTCAAAATGTGTCCACTGCTTGGT : 1452831

      22 : eCysGlyArgArgLeuLeuHisCysGlySerLysThrGluAlaThrGlnAspCysS :      40
           !||||||||||||||||||||||||||||||||||||||||||.!!||||||||||
           lCysGlyArgArgLeuLeuHisCysGlySerLysThrGluAlaAlaGlnAspCysS
 1452832 : ATGCGGACGTCGGTTGCTCCATTGCGGCTCCAAGACGGAAGCGGCCCAAGATTGTT : 1452888

      41 : erTyrArgMetTyrProArgLeuLysSerLys :      50
           ||||||||||||||||||||||||||||||||
           erTyrArgMetTyrProArgLeuLysSerLys
 1452889 : CCTATAGGATGTATCCACGCCTCAAGTCAAAA : 1452920

vulgar: FCUL_07335.1-mRNA-1 2 50 . Chr3 1452776 1452920 + 262 M 48 144
# --- START OF GFF DUMP ---
#
#
##gff-version 2
##source-version exonerate:protein2genome:local 2.4.0
##date 2022-05-28
##type DNA
#
#
# seqname source feature start end score strand frame attributes
#
Chr3	exonerate:protein2genome:local	gene	1452777	1452920	262	+	.	gene_id 1 ; sequence FCUL_07335.1-mRNA-1 ; gene_orientation . ; identity 93.75 ; similarity 97.92
Chr3	exonerate:protein2genome:local	cds	1452777	1452920	.	+	.	
Chr3	exonerate:protein2genome:local	exon	1452777	1452920	.	+	.	insertions 0 ; deletions 0 ; identity 93.75 ; similarity 97.92
Chr3	exonerate:protein2genome:local	similarity	1452777	1452920	262	+	.	alignment_id 1 ; Query FCUL_07335.1-mRNA-1 ; Align 1452777 3 144
# --- END OF GFF DUMP ---
#
parse_here:	FCUL_07335.1-mRNA-1	Chr3	93.75	50	3	97.92	2	50	1452776	1452920	0	262n

        Target: Chr3
vulgar: FCUL_07335.1-mRNA-1 2 50 . Chr3 1452776 1452920 + 262 M 48 144
Chr3	exonerate:protein2genome:local	gene	1452777	1452920	262	+	.	gene_id 1 ; sequence FCUL_07335.1-mRNA-1 ; gene_orientation . ; identity 93.75 ; similarity 97.92
Chr3	exonerate:protein2genome:local	cds	1452777	1452920	.	+	.	
Chr3	exonerate:protein2genome:local	exon	1452777	1452920	.	+	.	insertions 0 ; deletions 0 ; identity 93.75 ; similarity 97.92
Chr3	exonerate:protein2genome:local	similarity	1452777	1452920	262	+	.	alignment_id 1 ; Query FCUL_07335.1-mRNA-1 ; Align 1452777 3 144
parse_here:	FCUL_07335.1-mRNA-1	Chr3	93.75	50	3	97.92	2	50	1452776	1452920	0	262n

####################################
Hits: FOXG_07976T0 Chr3 1523720 1523536 1322 204n 97.67

Query gene model: FOXG_07976T0	0	1	0	FOXG_07976T0	1	37	2	FOXG_07976T0	2	65	0	FOXG_07976T0	3	71	0

Chr3	exonerate:protein2genome:local	cds	1523608	1523720	.	-	.	

Chr3	exonerate:protein2genome:local	cds	1523537	1523555	.	-	.	

Comp Matrix:         /usr/share/wise/BLOSUM62.bla

Gap open:            12

Gap extension:       2

Start/End            default

Target Sequence      FOXG_07976T0ps:1523720-1523536


GT/AG bits penalty   -9.96


FOXG_07976T0       1 MSALFNFQSLLLVLLLLICTSAYVHHFTPGIMDRNKNGF          
                     +SALFNFQSLLLVLLLLICTSAYVHHFTPGIMDRNKNG+          
                     QSALFNFQSLLLVLLLLICTSAYVHHFTPGIMDRNKNGY          
FOXG_07976T0ps:  102 ctgctatctcccgccccataagtgcctacgaagcaaagt          
                     accttatactttttttttgcgcataatccgttagaaaga          
                     gtcccccaccactcggcacgcactcctaaccgcatgcgc          

>FOXG_07976T0ps:1523720-1523536.[102:218].sp

CAGTCTGCCCTCTTCAACTTCCAATCCCTCCTACTCGTTCTCCTGCTGCTCATATGCACG

AGCGCATACGTTCACCACTTTACACCAGGCATCATGGACCGAAATAAGAACGGGTAC


    
    
Disablements
    

    
    

1523770	    

    

    
    
    

Introns_blastn:
Dis_tfasty:  NO
Exonerate model:

         Query: FOXG_07976T0
        Target: Chr3 [revcomp]
         Model: protein2genome:local
     Raw score: 204
   Query range: 0 -> 44
  Target range: 1523720 -> 1523536

       1 : MetSerAlaLeuPheAsnPheGlnSerLeuLeuLeuValLeuLeuLeuLeuIleCy :      19
           ..!|||||||||||||||||||||||||||||||||||||||||||||||||||||
           GlnSerAlaLeuPheAsnPheGlnSerLeuLeuLeuValLeuLeuLeuLeuIleCy
 1523720 : CAGTCTGCCCTCTTCAACTTCCAATCCCTCCTACTCGTTCTCCTGCTGCTCATATG : 1523666

      20 : sThrSerAlaTyrValHisHisPheThrProGlyIleMetAspArgAsnLysAsn{ :      38
           |||||||||||||||||||||||||||||||||||||||||||||||||||||||{
           sThrSerAlaTyrValHisHisPheThrProGlyIleMetAspArgAsnLysAsn{
 1523665 : CACGAGCGCATACGTTCACCACTTTACACCAGGCATCATGGACCGAAATAAGAAC{ : 1523609

      39 : Gl}  >>>> Target Intron 1 >>>>  {y}PheMetGlyIlePheTrp :      44
           ||}            52 bp            {|}||||||||||||||||||
           Gl}++                         ++{y}PheMetGlyIlePheTrp
 1523608 : GG}gt.........................ag{A}TTCATGGGCATCTTTTGG : 1523537

vulgar: FOXG_07976T0 0 44 . Chr3 1523720 1523536 - 204 M 37 111 S 0 2 5 0 2 I 0 48 3 0 2 S 1 1 M 6 18
# --- START OF GFF DUMP ---
#
#
##gff-version 2
##source-version exonerate:protein2genome:local 2.4.0
##date 2022-05-29
##type DNA
#
#
# seqname source feature start end score strand frame attributes
#
Chr3	exonerate:protein2genome:local	gene	1523537	1523720	204	-	.	gene_id 1 ; sequence FOXG_07976T0 ; gene_orientation + ; identity 97.67 ; similarity 97.67
Chr3	exonerate:protein2genome:local	cds	1523608	1523720	.	-	.	
Chr3	exonerate:protein2genome:local	exon	1523608	1523720	.	-	.	insertions 0 ; deletions 0 ; identity 97.30 ; similarity 97.30
Chr3	exonerate:protein2genome:local	splice5	1523606	1523607	.	-	.	intron_id 1 ; splice_site "GT"
Chr3	exonerate:protein2genome:local	intron	1523556	1523607	.	-	.	intron_id 1
Chr3	exonerate:protein2genome:local	splice3	1523556	1523557	.	-	.	intron_id 0 ; splice_site "AG"
Chr3	exonerate:protein2genome:local	cds	1523537	1523555	.	-	.	
Chr3	exonerate:protein2genome:local	exon	1523537	1523555	.	-	.	insertions 0 ; deletions 0 ; identity 100.00 ; similarity 100.00
Chr3	exonerate:protein2genome:local	similarity	1523537	1523720	204	-	.	alignment_id 1 ; Query FOXG_07976T0 ; Align 1523721 1 111 ; Align 1523555 39 18
# --- END OF GFF DUMP ---
#
parse_here:	FOXG_07976T0	Chr3	97.67	71	1	97.67	0	44	1523720	1523536	0	204n

        Target: Chr3 [revcomp]
vulgar: FOXG_07976T0 0 44 . Chr3 1523720 1523536 - 204 M 37 111 S 0 2 5 0 2 I 0 48 3 0 2 S 1 1 M 6 18
Chr3	exonerate:protein2genome:local	gene	1523537	1523720	204	-	.	gene_id 1 ; sequence FOXG_07976T0 ; gene_orientation + ; identity 97.67 ; similarity 97.67
Chr3	exonerate:protein2genome:local	cds	1523608	1523720	.	-	.	
Chr3	exonerate:protein2genome:local	exon	1523608	1523720	.	-	.	insertions 0 ; deletions 0 ; identity 97.30 ; similarity 97.30
Chr3	exonerate:protein2genome:local	splice5	1523606	1523607	.	-	.	intron_id 1 ; splice_site "GT"
Chr3	exonerate:protein2genome:local	intron	1523556	1523607	.	-	.	intron_id 1
Chr3	exonerate:protein2genome:local	splice3	1523556	1523557	.	-	.	intron_id 0 ; splice_site "AG"
Chr3	exonerate:protein2genome:local	cds	1523537	1523555	.	-	.	
Chr3	exonerate:protein2genome:local	exon	1523537	1523555	.	-	.	insertions 0 ; deletions 0 ; identity 100.00 ; similarity 100.00
Chr3	exonerate:protein2genome:local	similarity	1523537	1523720	204	-	.	alignment_id 1 ; Query FOXG_07976T0 ; Align 1523721 1 111 ; Align 1523555 39 18
parse_here:	FOXG_07976T0	Chr3	97.67	71	1	97.67	0	44	1523720	1523536	0	204n

####################################
Hits: FCUL_07364.1-mRNA-1 Chr3 1525648 1525471 1778 295n 98.31

Query gene model: FCUL_07364.1-mRNA-1	0	60	0

Chr3	exonerate:protein2genome:local	cds	1525472	1525648	.	-	.	

Comp Matrix:         /usr/share/wise/BLOSUM62.bla

Gap open:            12

Gap extension:       2

Start/End            default

Target Sequence      FCUL_07364.1-mRNA-1ps:1525648-1525471


GT/AG bits penalty   -9.96


Genewise model:
FCUL_07364.1       1 MSGRLTQTKKPEATTYIGLLLGSAKDSDFGVGISLDLAEDEDPVMTVLP
                     MSGRLTQTKKPEATTYIGLLLGSAKDSDFGVGISLDLAEDEDPVMTVLP
                     MSGRLTQTKKPEATTYIGLLLGSAKDSDFGVGISLDLAEDEDPVMTVLP
FCUL_07364.1     102 aagctacaaacggaatagtccgtgagtgtgggatcgtgggggcgaagtc
                     tgggtcacaacacccatgtttgccaacatgtgtctatcaaaacttcttc
                     gtgcatgggaaacctccaattctaacccctctagatgcgtatccgctgc

FCUL_07364.1      50 VEIEGGSGNR                                       
                     VE+EGGSGNR                                       
                     VEVEGGSGNR                                       
FCUL_07364.1     249 ggggggtgaa                                       
                     tataggcgag                                       
                     tgtatgcatg                                       

Pseudogene CDS:
>FCUL_07364.1-mRNA-1ps:1525648-1525471.[102:278].sp

ATGAGTGGGCGCTTAACTCAGACGAAGAAACCAGAAGCCACCACTTACATCGGATTACTT

CTTGGCTCTGCAAAAGACTCCGACTTCGGTGTCGGTATATCGCTAGATTTGGCCGAGGAT

GAAGATCCCGTCATGACCGTTTTGCCCGTTGAGGTTGAAGGTGGGTCCGGAAATAGG


    
    
Disablements
    
    
    

    

    

    
    
    

Introns_blastn:
Dis_tfasty:  NO
Exonerate model:

         Query: FCUL_07364.1-mRNA-1
        Target: Chr3 [revcomp]
         Model: protein2genome:local
     Raw score: 295
   Query range: 0 -> 59
  Target range: 1525648 -> 1525471

       1 : MetSerGlyArgLeuThrGlnThrLysLysProGluAlaThrThrTyrIleGlyLe :      19
           ||||||||||||||||||||||||||||||||||||||||||||||||||||||||
           MetSerGlyArgLeuThrGlnThrLysLysProGluAlaThrThrTyrIleGlyLe
 1525648 : ATGAGTGGGCGCTTAACTCAGACGAAGAAACCAGAAGCCACCACTTACATCGGATT : 1525594

      20 : uLeuLeuGlySerAlaLysAspSerAspPheGlyValGlyIleSerLeuAspLeuA :      38
           ||||||||||||||||||||||||||||||||||||||||||||||||||||||||
           uLeuLeuGlySerAlaLysAspSerAspPheGlyValGlyIleSerLeuAspLeuA
 1525593 : ACTTCTTGGCTCTGCAAAAGACTCCGACTTCGGTGTCGGTATATCGCTAGATTTGG : 1525537

      39 : laGluAspGluAspProValMetThrValLeuProValGluIleGluGlyGlySer :      56
           |||||||||||||||||||||||||||||||||||||||||:!!||||||||||||
           laGluAspGluAspProValMetThrValLeuProValGluValGluGlyGlySer
 1525536 : CCGAGGATGAAGATCCCGTCATGACCGTTTTGCCCGTTGAGGTTGAAGGTGGGTCC : 1525483

      57 : GlyAsnArg :      59
           |||||||||
           GlyAsnArg
 1525482 : GGAAATAGG : 1525472

vulgar: FCUL_07364.1-mRNA-1 0 59 . Chr3 1525648 1525471 - 295 M 59 177
# --- START OF GFF DUMP ---
#
#
##gff-version 2
##source-version exonerate:protein2genome:local 2.4.0
##date 2022-05-29
##type DNA
#
#
# seqname source feature start end score strand frame attributes
#
Chr3	exonerate:protein2genome:local	gene	1525472	1525648	295	-	.	gene_id 1 ; sequence FCUL_07364.1-mRNA-1 ; gene_orientation . ; identity 98.31 ; similarity 100.00
Chr3	exonerate:protein2genome:local	cds	1525472	1525648	.	-	.	
Chr3	exonerate:protein2genome:local	exon	1525472	1525648	.	-	.	insertions 0 ; deletions 0 ; identity 98.31 ; similarity 100.00
Chr3	exonerate:protein2genome:local	similarity	1525472	1525648	295	-	.	alignment_id 1 ; Query FCUL_07364.1-mRNA-1 ; Align 1525649 1 177
# --- END OF GFF DUMP ---
#
parse_here:	FCUL_07364.1-mRNA-1	Chr3	98.31	59	1	100.00	0	59	1525648	1525471	0	295n

        Target: Chr3 [revcomp]
vulgar: FCUL_07364.1-mRNA-1 0 59 . Chr3 1525648 1525471 - 295 M 59 177
Chr3	exonerate:protein2genome:local	gene	1525472	1525648	295	-	.	gene_id 1 ; sequence FCUL_07364.1-mRNA-1 ; gene_orientation . ; identity 98.31 ; similarity 100.00
Chr3	exonerate:protein2genome:local	cds	1525472	1525648	.	-	.	
Chr3	exonerate:protein2genome:local	exon	1525472	1525648	.	-	.	insertions 0 ; deletions 0 ; identity 98.31 ; similarity 100.00
Chr3	exonerate:protein2genome:local	similarity	1525472	1525648	295	-	.	alignment_id 1 ; Query FCUL_07364.1-mRNA-1 ; Align 1525649 1 177
parse_here:	FCUL_07364.1-mRNA-1	Chr3	98.31	59	1	100.00	0	59	1525648	1525471	0	295n

####################################
Hits: FCUL_07374.1-mRNA-1 Chr3 1562324 1562561 82 425n 98.73

Query gene model: FCUL_07374.1-mRNA-1	0	80	0

Chr3	exonerate:protein2genome:local	cds	1562325	1562561	.	+	.	

Comp Matrix:         /usr/share/wise/BLOSUM62.bla

Gap open:            12

Gap extension:       2

Start/End            default

Target Sequence      FCUL_07374.1-mRNA-1ps:1562324-1562561


GT/AG bits penalty   -9.96


Genewise model:
FCUL_07374.1       1 MAAFTLTFAPSTRSFGRSGYNKDGDDSDSKPTNSRGRSGYNEPEEGDSG
                     MAAFTLTFAPSTRSFGRSGYNKDGDDSDSKPTNSRGRSGYNEPEEGDSG
                     MAAFTLTFAPSTRSFGRSGYNKDGDDSDSKPTNSRGRSGYNEPEEGDSG
FCUL_07374.1     101 aggtacatgctacttgcagtaaggggtgtacaaacgctgtagcggggtg
                     tcctctctccccgctggggaaaagaacacaccaggggcgaaacaagacg
                     gttctcattctccccccttccgctcctccgcacctcatcctgtggactt

FCUL_07374.1      50 RSGYNGPEDDESSQGNKGRSGYNGPSDDDE                   
                     RSGYNGP+DDESSQGNKGRSGYNGPSDDDE                   
                     RSGYNGPDDDESSQGNKGRSGYNGPSDDDE                   
FCUL_07374.1     248 ctgtagcggggatcgaagctgtagcagggg                   
                     gcgaagcaaaagcagaaggcgaagcgaaaa                   
                     ttcccctcccgctgccgcctccttccctcg                   

Pseudogene CDS:
>FCUL_07374.1-mRNA-1ps:1562324-1562561.[101:337].sp

ATGGCTGCTTTCACTCTCACATTTGCTCCCTCTACCCGCTCCTTCGGCCGCAGTGGTTAC

AACAAGGACGGTGACGACTCTGACTCCAAGCCCACAAACAGCCGTGGCCGATCTGGCTAC

AATGAGCCTGAGGAGGGAGACTCTGGTCGTTCTGGCTACAACGGCCCTGACGACGACGAG

AGCTCTCAGGGCAACAAGGGCCGCTCTGGCTACAATGGTCCCAGCGACGATGACGAG


    
    
Disablements
    
    
    

    

    

    
    
    

Introns_blastn:
Dis_tfasty:  NO
Exonerate model:

         Query: FCUL_07374.1-mRNA-1
        Target: Chr3
         Model: protein2genome:local
     Raw score: 425
   Query range: 0 -> 79
  Target range: 1562324 -> 1562561

       1 : MetAlaAlaPheThrLeuThrPheAlaProSerThrArgSerPheGlyArgSerGl :      19
           ||||||||||||||||||||||||||||||||||||||||||||||||||||||||
           MetAlaAlaPheThrLeuThrPheAlaProSerThrArgSerPheGlyArgSerGl
 1562325 : ATGGCTGCTTTCACTCTCACATTTGCTCCCTCTACCCGCTCCTTCGGCCGCAGTGG : 1562379

      20 : yTyrAsnLysAspGlyAspAspSerAspSerLysProThrAsnSerArgGlyArgS :      38
           ||||||||||||||||||||||||||||||||||||||||||||||||||||||||
           yTyrAsnLysAspGlyAspAspSerAspSerLysProThrAsnSerArgGlyArgS
 1562380 : TTACAACAAGGACGGTGACGACTCTGACTCCAAGCCCACAAACAGCCGTGGCCGAT : 1562436

      39 : erGlyTyrAsnGluProGluGluGlyAspSerGlyArgSerGlyTyrAsnGlyPro :      56
           ||||||||||||||||||||||||||||||||||||||||||||||||||||||||
           erGlyTyrAsnGluProGluGluGlyAspSerGlyArgSerGlyTyrAsnGlyPro
 1562437 : CTGGCTACAATGAGCCTGAGGAGGGAGACTCTGGTCGTTCTGGCTACAACGGCCCT : 1562490

      57 : GluAspAspGluSerSerGlnGlyAsnLysGlyArgSerGlyTyrAsnGlyProSe :      75
           !!:|||||||||||||||||||||||||||||||||||||||||||||||||||||
           AspAspAspGluSerSerGlnGlyAsnLysGlyArgSerGlyTyrAsnGlyProSe
 1562491 : GACGACGACGAGAGCTCTCAGGGCAACAAGGGCCGCTCTGGCTACAATGGTCCCAG : 1562547

      76 : rAspAspAspGlu :      79
           |||||||||||||
           rAspAspAspGlu
 1562548 : CGACGATGACGAG : 1562561

vulgar: FCUL_07374.1-mRNA-1 0 79 . Chr3 1562324 1562561 + 425 M 79 237
# --- START OF GFF DUMP ---
#
#
##gff-version 2
##source-version exonerate:protein2genome:local 2.4.0
##date 2022-05-28
##type DNA
#
#
# seqname source feature start end score strand frame attributes
#
Chr3	exonerate:protein2genome:local	gene	1562325	1562561	425	+	.	gene_id 1 ; sequence FCUL_07374.1-mRNA-1 ; gene_orientation . ; identity 98.73 ; similarity 100.00
Chr3	exonerate:protein2genome:local	cds	1562325	1562561	.	+	.	
Chr3	exonerate:protein2genome:local	exon	1562325	1562561	.	+	.	insertions 0 ; deletions 0 ; identity 98.73 ; similarity 100.00
Chr3	exonerate:protein2genome:local	similarity	1562325	1562561	425	+	.	alignment_id 1 ; Query FCUL_07374.1-mRNA-1 ; Align 1562325 1 237
# --- END OF GFF DUMP ---
#
parse_here:	FCUL_07374.1-mRNA-1	Chr3	98.73	79	1	100.00	0	79	1562324	1562561	0	425n

        Target: Chr3
vulgar: FCUL_07374.1-mRNA-1 0 79 . Chr3 1562324 1562561 + 425 M 79 237
Chr3	exonerate:protein2genome:local	gene	1562325	1562561	425	+	.	gene_id 1 ; sequence FCUL_07374.1-mRNA-1 ; gene_orientation . ; identity 98.73 ; similarity 100.00
Chr3	exonerate:protein2genome:local	cds	1562325	1562561	.	+	.	
Chr3	exonerate:protein2genome:local	exon	1562325	1562561	.	+	.	insertions 0 ; deletions 0 ; identity 98.73 ; similarity 100.00
Chr3	exonerate:protein2genome:local	similarity	1562325	1562561	425	+	.	alignment_id 1 ; Query FCUL_07374.1-mRNA-1 ; Align 1562325 1 237
parse_here:	FCUL_07374.1-mRNA-1	Chr3	98.73	79	1	100.00	0	79	1562324	1562561	0	425n

####################################
Hits: FCUL_07439.1-mRNA-1 Chr3 1755538 1755999 1774 575n 98.36

Query gene model: FCUL_07439.1-mRNA-1	0	36	0	FCUL_07439.1-mRNA-1	1	124	0

Chr3	exonerate:protein2genome:local	cds	1755539	1755646	.	+	.	

Chr3	exonerate:protein2genome:local	cds	1755706	1755935	.	+	.	

Chr3	exonerate:protein2genome:local	cds	1755969	1755999	.	+	.	

Comp Matrix:         /usr/share/wise/BLOSUM62.bla

Gap open:            12

Gap extension:       2

Start/End            default

Target Sequence      FCUL_07439.1-mRNA-1ps:1755538-1755999


GT/AG bits penalty   -9.96


Genewise model:
FCUL_07439.1       1 MQAEASTKKQVAAISICCNVWCSVTSTVSSYFALPS             
                     M AEASTKKQVAAISICCNVWCSVTSTVSSYFALPS             
                     MHAEASTKKQVAAISICCNVWCSVTSTVSSYFALPS             
FCUL_07439.1     101 acgggaaaacgggatattagtttgaaagtattgtct             
                     tacacgcaaatcctctggatggctcgctcgatctcc             
                     gcaaacgggatcgattcccggtacacccatcttgtg             

FCUL_07439.1      37                            SSSSKTLRPTFPTRFTAATATH
                                                SS SKTLRPTFPTRFTAATATH
                                                SSFSKTLRPTFPTRFTAATATH
FCUL_07439.1     209 GTAAGTA  Intron 1       TAGtattaacccatcaataggagac
                     <0-----[209    :    267]-0>cgtcactgcctccgtcccccca
                                                ttcagtttcgctaacattttgt

FCUL_07439.1      59 VSLSSTWRNTSTSHPNQHGPFHCFFIFSSKVPLKRPTTRPLSGIVRRDR
                     VSLSSTWRNTSTSHPNQHGPFHCFFIFSSKVPLKRPTTRPLSGIVRRDR
                     VSLSSTWRNTSTSHPNQHGPFHCFFIFSSKVPLKRPTTRPLSGIVRRDR
FCUL_07439.1     334 gtcttatcaaaatccaccgctctttatttagccaccaaccctgagccgc
                     tctcccggacgccacaaagctagttttccatctagcccgctcgttggag
                     atcacgggcccaatgcgcagttcttctaagacgaaaattttcttgctct

FCUL_07439.1     108 SACACG-----------PVPGKGGKQI                      
                     SACAC            PVPGKGGKQI                      
                     SACACACACGPVALLPVPVPGKGGKQI                      
FCUL_07439.1     481 tgtgtgtgtgcggtccgcgcgaggaca                      
                     ccgcgcgcggctcttctctcgaggaat                      
                     actctctctctgcgctgtgtcgggagc                      

Pseudogene CDS:
>FCUL_07439.1-mRNA-1ps:1755538-1755999.[101:561].sp

ATGCACGCAGAAGCAAGCACGAAGAAGCAAGTTGCCGCGATATCTATTTGCTGCAACGTG

TGGTGTTCAGTCACAAGCACCGTCTCAAGTTACTTTGCTTTGCCTTCGTCTAGTTTCTCA

AAGACTCTTCGTCCCACGTTCCCTACAAGATTCACAGCTGCTACTGCTACGCATGTATCT

CTCTCATCCACGTGGCGGAACACCAGCACATCACATCCGAACCAGCACGGACCGTTTCAT

TGCTTTTTTATCTTTTCATCAAAGGTACCCCTGAAACGACCAACAACTCGTCCTCTTTCC

GGTATTGTGCGCCGTGACCGTTCAGCCTGTGCCTGTGCCTGTGCCTGTGGCCCTGTGGCC

TTGCTCCCTGTGCCTGTGCCTGGCAAGGGGGGGAAACAGATC


    

    
Disablements
    
    
    

    

    

    

    
    

    

Dis_tfasty:  NO
Exonerate model:

         Query: FCUL_07439.1-mRNA-1
        Target: Chr3
         Model: protein2genome:local
     Raw score: 575
   Query range: 0 -> 123
  Target range: 1755538 -> 1755999

       1 : MetGlnAlaGluAlaSerThrLysLysGlnValAlaAlaIleSerIleCysCysAs :      19
           |||!!.||||||||||||||||||||||||||||||||||||||||||||||||||
           MetHisAlaGluAlaSerThrLysLysGlnValAlaAlaIleSerIleCysCysAs
 1755539 : ATGCACGCAGAAGCAAGCACGAAGAAGCAAGTTGCCGCGATATCTATTTGCTGCAA : 1755593

      20 : nValTrpCysSerValThrSerThrValSerSerTyrPheAlaLeuProSer  >> :      37
           ||||||||||||||||||||||||||||||||||||||||||||||||||||    
           nValTrpCysSerValThrSerThrValSerSerTyrPheAlaLeuProSer++  
 1755594 : CGTGTGGTGTTCAGTCACAAGCACCGTCTCAAGTTACTTTGCTTTGCCTTCGgt.. : 1755649

      38 : >> Target Intron 1 >>>>  SerSerSerSerLysThrLeuArgProThrP :      47
                   59 bp            ||||||! !||||||||||||||||||||||
                                  ++SerSerPheSerLysThrLeuArgProThrP
 1755650 : .......................agTCTAGTTTCTCAAAGACTCTTCGTCCCACGT : 1755736

      48 : heProThrArgPheThrAlaAlaThrAlaThrHisValSerLeuSerSerThrTrp :      65
           ||||||||||||||||||||||||||||||||||||||||||||||||||||||||
           heProThrArgPheThrAlaAlaThrAlaThrHisValSerLeuSerSerThrTrp
 1755737 : TCCCTACAAGATTCACAGCTGCTACTGCTACGCATGTATCTCTCTCATCCACGTGG : 1755790

      66 : ArgAsnThrSerThrSerHisProAsnGlnHisGlyProPheHisCysPhePheIl :      84
           ||||||||||||||||||||||||||||||||||||||||||||||||||||||||
           ArgAsnThrSerThrSerHisProAsnGlnHisGlyProPheHisCysPhePheIl
 1755791 : CGGAACACCAGCACATCACATCCGAACCAGCACGGACCGTTTCATTGCTTTTTTAT : 1755847

      85 : ePheSerSerLysValProLeuLysArgProThrThrArgProLeuSerGlyIleV :     103
           ||||||||||||||||||||||||||||||||||||||||||||||||||||||||
           ePheSerSerLysValProLeuLysArgProThrThrArgProLeuSerGlyIleV
 1755848 : CTTTTCATCAAAGGTACCCCTGAAACGACCAACAACTCGTCCTCTTTCCGGTATTG : 1755904

     104 : alArgArgAspArgSerAlaCysAlaCys{Gl}  >>>> Target Intron 2  :     113
           |||||||||||||||||||||||||||||{!.}            33 bp      
           alArgArgAspArgSerAlaCysAlaCys{Al}-+                     
 1755905 : TGCGCCGTGACCGTTCAGCCTGTGCCTGT{GC}ct..................... : 1755938

     114 : >>>>  {y}ProValProGlyLysGlyGlyLysGlnIle :     123
                 {!}||||||||||||||||||||||||||||||
               --{a}ProValProGlyLysGlyGlyLysGlnIle
 1755939 : ....gt{G}CCTGTGCCTGGCAAGGGGGGGAAACAGATC : 1755999

vulgar: FCUL_07439.1-mRNA-1 0 123 . Chr3 1755538 1755999 + 575 M 36 108 5 0 2 I 0 55 3 0 2 M 76 228 S 0 2 5 0 2 I 0 29 3 0 2 S 1 1 M 10 30
# --- START OF GFF DUMP ---
#
#
##gff-version 2
##source-version exonerate:protein2genome:local 2.4.0
##date 2022-05-29
##type DNA
#
#
# seqname source feature start end score strand frame attributes
#
Chr3	exonerate:protein2genome:local	gene	1755539	1755999	575	+	.	gene_id 1 ; sequence FCUL_07439.1-mRNA-1 ; gene_orientation + ; identity 98.36 ; similarity 98.36
Chr3	exonerate:protein2genome:local	cds	1755539	1755646	.	+	.	
Chr3	exonerate:protein2genome:local	exon	1755539	1755646	.	+	.	insertions 0 ; deletions 0 ; identity 97.30 ; similarity 97.30
Chr3	exonerate:protein2genome:local	splice5	1755647	1755648	.	+	.	intron_id 1 ; splice_site "GT"
Chr3	exonerate:protein2genome:local	intron	1755647	1755705	.	+	.	intron_id 1
Chr3	exonerate:protein2genome:local	splice3	1755704	1755705	.	+	.	intron_id 0 ; splice_site "AG"
Chr3	exonerate:protein2genome:local	cds	1755706	1755935	.	+	.	
Chr3	exonerate:protein2genome:local	exon	1755706	1755935	.	+	.	insertions 0 ; deletions 0 ; identity 98.68 ; similarity 98.68
Chr3	exonerate:protein2genome:local	splice5	1755936	1755937	.	+	.	intron_id 2 ; splice_site "CT"
Chr3	exonerate:protein2genome:local	intron	1755936	1755968	.	+	.	intron_id 2
Chr3	exonerate:protein2genome:local	splice3	1755967	1755968	.	+	.	intron_id 1 ; splice_site "GT"
Chr3	exonerate:protein2genome:local	cds	1755969	1755999	.	+	.	
Chr3	exonerate:protein2genome:local	exon	1755969	1755999	.	+	.	insertions 0 ; deletions 0 ; identity 100.00 ; similarity 100.00
Chr3	exonerate:protein2genome:local	similarity	1755539	1755999	575	+	.	alignment_id 1 ; Query FCUL_07439.1-mRNA-1 ; Align 1755539 1 108 ; Align 1755706 37 228 ; Align 1755970 114 30
# --- END OF GFF DUMP ---
#
parse_here:	FCUL_07439.1-mRNA-1	Chr3	98.36	123	2	98.36	0	123	1755538	1755999	0	575n

        Target: Chr3
vulgar: FCUL_07439.1-mRNA-1 0 123 . Chr3 1755538 1755999 + 575 M 36 108 5 0 2 I 0 55 3 0 2 M 76 228 S 0 2 5 0 2 I 0 29 3 0 2 S 1 1 M 10 30
Chr3	exonerate:protein2genome:local	gene	1755539	1755999	575	+	.	gene_id 1 ; sequence FCUL_07439.1-mRNA-1 ; gene_orientation + ; identity 98.36 ; similarity 98.36
Chr3	exonerate:protein2genome:local	cds	1755539	1755646	.	+	.	
Chr3	exonerate:protein2genome:local	exon	1755539	1755646	.	+	.	insertions 0 ; deletions 0 ; identity 97.30 ; similarity 97.30
Chr3	exonerate:protein2genome:local	splice5	1755647	1755648	.	+	.	intron_id 1 ; splice_site "GT"
Chr3	exonerate:protein2genome:local	intron	1755647	1755705	.	+	.	intron_id 1
Chr3	exonerate:protein2genome:local	splice3	1755704	1755705	.	+	.	intron_id 0 ; splice_site "AG"
Chr3	exonerate:protein2genome:local	cds	1755706	1755935	.	+	.	
Chr3	exonerate:protein2genome:local	exon	1755706	1755935	.	+	.	insertions 0 ; deletions 0 ; identity 98.68 ; similarity 98.68
Chr3	exonerate:protein2genome:local	splice5	1755936	1755937	.	+	.	intron_id 2 ; splice_site "CT"
Chr3	exonerate:protein2genome:local	intron	1755936	1755968	.	+	.	intron_id 2
Chr3	exonerate:protein2genome:local	splice3	1755967	1755968	.	+	.	intron_id 1 ; splice_site "GT"
Chr3	exonerate:protein2genome:local	cds	1755969	1755999	.	+	.	
Chr3	exonerate:protein2genome:local	exon	1755969	1755999	.	+	.	insertions 0 ; deletions 0 ; identity 100.00 ; similarity 100.00
Chr3	exonerate:protein2genome:local	similarity	1755539	1755999	575	+	.	alignment_id 1 ; Query FCUL_07439.1-mRNA-1 ; Align 1755539 1 108 ; Align 1755706 37 228 ; Align 1755970 114 30
parse_here:	FCUL_07439.1-mRNA-1	Chr3	98.36	123	2	98.36	0	123	1755538	1755999	0	575n

####################################
Hits: FCUL_07469.1-mRNA-1 Chr3 1871682 1871367 1761 420n 97.8

Query gene model: FCUL_07469.1-mRNA-1	0	57	0	FCUL_07469.1-mRNA-1	1	91	0

Chr3	exonerate:protein2genome:local	cds	1871512	1871682	.	-	.	

Chr3	exonerate:protein2genome:local	cds	1871368	1871469	.	-	.	

Comp Matrix:         /usr/share/wise/BLOSUM62.bla

Gap open:            12

Gap extension:       2

Start/End            default

Target Sequence      FCUL_07469.1-mRNA-1ps:1871682-1871367


GT/AG bits penalty   -9.96


Genewise model:
FCUL_07469.1       1 MRKIELVPNAVALTDCTDKQGKRGVGVVEAAGVLEGPPQRTGVAGQKFS
                     MRKIELVPNAVALTDC DKQGKRGVGVVEAAGVLEGPPQRTGVAGQKFS
                     MRKIELVPNAVALTDCIDKQGKRGVGVVEAAGVLEGPPQRTGVAGQKFS
FCUL_07469.1     102 aaaagcgcagggcagtagacgacggggggggggtggccccaggggcata
                     tgatattcactctcagtaaagaggtgttaccgttagccagcgtcgaatg
                     gaacgtagtccctgtttcgacgaggcgtaatacggggtgataaacaact

FCUL_07469.1      50 SVGDMEGY                           AGSFFYFPSTIRAI
                     SVGDMEGY                           AGSFFYFPSTIRAI
                     SVGDMEGY                           AGSFFYFPSTIRAI
FCUL_07469.1     249 tgggaggtGTATCCT  Intron 1       CAGggattttctaacga
                     ctgataga<0-----[273    :    314]-0>cggttatccctgct
                     ttgtgggc                           gccttccccacgtc

FCUL_07469.1      72 LVRSSMDELRGRRNESPSRR                             
                     LVRSSMDELRGRRNES SRR                             
                     LVRSSMDELRGRRNESTSRR                             
FCUL_07469.1     357 tgcataggccgaaagtatcc                             
                     ttggctaatggggaacccgg                             
                     agacagtataaaacacccct                             

Pseudogene CDS:
>FCUL_07469.1-mRNA-1ps:1871682-1871367.[102:416].sp

ATGAGAAAAATCGAGCTTGTACCGAATGCCGTCGCCCTTACGGATTGTATTGACAAGCAA

GGCAAGCGAGGGGTGGGCGTGGTTGAAGCAGCTGGAGTCTTGGAGGGGCCGCCTCAGCGA

ACTGGAGTAGCAGGCCAAAAATTCAGTTCTGTTGGGGATATGGAGGGGTACGCGGGCAGC

TTTTTTTACTTCCCCTCCACAATCCGGGCTATCTTAGTGCGAAGCTCAATGGATGAACTT

CGAGGAAGAAGAAACGAATCCACCTCCCGCCGT


    

    
Disablements
    
    
    

    

    

    
    
    

Introns_blastn:
Dis_tfasty:  NO
Exonerate model:

         Query: FCUL_07469.1-mRNA-1
        Target: Chr3 [revcomp]
         Model: protein2genome:local
     Raw score: 420
   Query range: 0 -> 91
  Target range: 1871682 -> 1871367

       1 : MetArgLysIleGluLeuValProAsnAlaValAlaLeuThrAspCysThrAspLy :      19
           ||||||||||||||||||||||||||||||||||||||||||||||||! !|||||
           MetArgLysIleGluLeuValProAsnAlaValAlaLeuThrAspCysIleAspLy
 1871682 : ATGAGAAAAATCGAGCTTGTACCGAATGCCGTCGCCCTTACGGATTGTATTGACAA : 1871628

      20 : sGlnGlyLysArgGlyValGlyValValGluAlaAlaGlyValLeuGluGlyProP :      38
           ||||||||||||||||||||||||||||||||||||||||||||||||||||||||
           sGlnGlyLysArgGlyValGlyValValGluAlaAlaGlyValLeuGluGlyProP
 1871627 : GCAAGGCAAGCGAGGGGTGGGCGTGGTTGAAGCAGCTGGAGTCTTGGAGGGGCCGC : 1871571

      39 : roGlnArgThrGlyValAlaGlyGlnLysPheSerSerValGlyAspMetGluGly :      56
           ||||||||||||||||||||||||||||||||||||||||||||||||||||||||
           roGlnArgThrGlyValAlaGlyGlnLysPheSerSerValGlyAspMetGluGly
 1871570 : CTCAGCGAACTGGAGTAGCAGGCCAAAAATTCAGTTCTGTTGGGGATATGGAGGGG : 1871517

      57 : Tyr  >>>> Target Intron 1 >>>>  AlaGlySerPhePheTyrPhePro :      65
           |||            42 bp            ||||||||||||||||||||||||
           Tyr++                         ++AlaGlySerPhePheTyrPhePro
 1871516 : TACgt.........................agGCGGGCAGCTTTTTTTACTTCCCC : 1871448

      66 : SerThrIleArgAlaIleLeuValArgSerSerMetAspGluLeuArgGlyArgAr :      84
           ||||||||||||||||||||||||||||||||||||||||||||||||||||||||
           SerThrIleArgAlaIleLeuValArgSerSerMetAspGluLeuArgGlyArgAr
 1871447 : TCCACAATCCGGGCTATCTTAGTGCGAAGCTCAATGGATGAACTTCGAGGAAGAAG : 1871391

      85 : gAsnGluSerProSerArgArg :      91
           |||||||||| !!|||||||||
           gAsnGluSerThrSerArgArg
 1871390 : AAACGAATCCACCTCCCGCCGT : 1871368

vulgar: FCUL_07469.1-mRNA-1 0 91 . Chr3 1871682 1871367 - 420 M 57 171 5 0 2 I 0 38 3 0 2 M 34 102
# --- START OF GFF DUMP ---
#
#
##gff-version 2
##source-version exonerate:protein2genome:local 2.4.0
##date 2022-05-29
##type DNA
#
#
# seqname source feature start end score strand frame attributes
#
Chr3	exonerate:protein2genome:local	gene	1871368	1871682	420	-	.	gene_id 1 ; sequence FCUL_07469.1-mRNA-1 ; gene_orientation + ; identity 97.80 ; similarity 97.80
Chr3	exonerate:protein2genome:local	cds	1871512	1871682	.	-	.	
Chr3	exonerate:protein2genome:local	exon	1871512	1871682	.	-	.	insertions 0 ; deletions 0 ; identity 98.28 ; similarity 98.28
Chr3	exonerate:protein2genome:local	splice5	1871510	1871511	.	-	.	intron_id 1 ; splice_site "GT"
Chr3	exonerate:protein2genome:local	intron	1871470	1871511	.	-	.	intron_id 1
Chr3	exonerate:protein2genome:local	splice3	1871470	1871471	.	-	.	intron_id 0 ; splice_site "AG"
Chr3	exonerate:protein2genome:local	cds	1871368	1871469	.	-	.	
Chr3	exonerate:protein2genome:local	exon	1871368	1871469	.	-	.	insertions 0 ; deletions 0 ; identity 97.06 ; similarity 97.06
Chr3	exonerate:protein2genome:local	similarity	1871368	1871682	420	-	.	alignment_id 1 ; Query FCUL_07469.1-mRNA-1 ; Align 1871683 1 171 ; Align 1871470 58 102
# --- END OF GFF DUMP ---
#
parse_here:	FCUL_07469.1-mRNA-1	Chr3	97.80	91	2	97.80	0	91	1871682	1871367	0	420n

        Target: Chr3 [revcomp]
vulgar: FCUL_07469.1-mRNA-1 0 91 . Chr3 1871682 1871367 - 420 M 57 171 5 0 2 I 0 38 3 0 2 M 34 102
Chr3	exonerate:protein2genome:local	gene	1871368	1871682	420	-	.	gene_id 1 ; sequence FCUL_07469.1-mRNA-1 ; gene_orientation + ; identity 97.80 ; similarity 97.80
Chr3	exonerate:protein2genome:local	cds	1871512	1871682	.	-	.	
Chr3	exonerate:protein2genome:local	exon	1871512	1871682	.	-	.	insertions 0 ; deletions 0 ; identity 98.28 ; similarity 98.28
Chr3	exonerate:protein2genome:local	splice5	1871510	1871511	.	-	.	intron_id 1 ; splice_site "GT"
Chr3	exonerate:protein2genome:local	intron	1871470	1871511	.	-	.	intron_id 1
Chr3	exonerate:protein2genome:local	splice3	1871470	1871471	.	-	.	intron_id 0 ; splice_site "AG"
Chr3	exonerate:protein2genome:local	cds	1871368	1871469	.	-	.	
Chr3	exonerate:protein2genome:local	exon	1871368	1871469	.	-	.	insertions 0 ; deletions 0 ; identity 97.06 ; similarity 97.06
Chr3	exonerate:protein2genome:local	similarity	1871368	1871682	420	-	.	alignment_id 1 ; Query FCUL_07469.1-mRNA-1 ; Align 1871683 1 171 ; Align 1871470 58 102
parse_here:	FCUL_07469.1-mRNA-1	Chr3	97.80	91	2	97.80	0	91	1871682	1871367	0	420n

####################################
Hits: FCUL_07565.1-mRNA-1 Chr3 2177089 2177005 89 130n 96.43

Query gene model: FCUL_07565.1-mRNA-1	0	29	0

Chr3	exonerate:protein2genome:local	cds	2177006	2177089	.	-	.	

Comp Matrix:         /usr/share/wise/BLOSUM62.bla

Gap open:            12

Gap extension:       2

Start/End            default

Target Sequence      FCUL_07565.1-mRNA-1ps:2177089-2177005


GT/AG bits penalty   -9.96


Genewise model:
FCUL_07565.1       1 MPKTTVNPLETRLYASPLTIFASMILVA                     
                     MPKTTVNPLETRLYASPLTI ASMILVA                     
                     MPKTTVNPLETRLYASPLTIVASMILVA                     
FCUL_07565.1     102 acaaagaccgacctgtctaaggtaacgg                     
                     tcacctactacgtaccctcttccttttc                     
                     gcggcgcgcagttcgccgcactagcggt                     

Pseudogene CDS:
>FCUL_07565.1-mRNA-1ps:2177089-2177005.[102:185].sp

ATGCCCAAGACGACCGTGAACCCGCTCGAAACGCGTCTTTACGCGTCCCCCTTGACCATA

GTCGCTTCAATGATCCTGGTGGCT


    
    
Disablements
    
    
    

    

    

    
    
    

Introns_blastn:
Dis_tfasty:  NO
Exonerate model:

         Query: FCUL_07565.1-mRNA-1
        Target: Chr3 [revcomp]
         Model: protein2genome:local
     Raw score: 130
   Query range: 0 -> 28
  Target range: 2177089 -> 2177005

       1 : MetProLysThrThrValAsnProLeuGluThrArgLeuTyrAlaSerProLeuTh :      19
           ||||||||||||||||||||||||||||||||||||||||||||||||||||||||
           MetProLysThrThrValAsnProLeuGluThrArgLeuTyrAlaSerProLeuTh
 2177089 : ATGCCCAAGACGACCGTGAACCCGCTCGAAACGCGTCTTTACGCGTCCCCCTTGAC : 2177035

      20 : rIlePheAlaSerMetIleLeuValAla :      28
           |||| !!|||||||||||||||||||||
           rIleValAlaSerMetIleLeuValAla
 2177034 : CATAGTCGCTTCAATGATCCTGGTGGCT : 2177006

vulgar: FCUL_07565.1-mRNA-1 0 28 . Chr3 2177089 2177005 - 130 M 28 84
# --- START OF GFF DUMP ---
#
#
##gff-version 2
##source-version exonerate:protein2genome:local 2.4.0
##date 2022-05-28
##type DNA
#
#
# seqname source feature start end score strand frame attributes
#
Chr3	exonerate:protein2genome:local	gene	2177006	2177089	130	-	.	gene_id 1 ; sequence FCUL_07565.1-mRNA-1 ; gene_orientation . ; identity 96.43 ; similarity 96.43
Chr3	exonerate:protein2genome:local	cds	2177006	2177089	.	-	.	
Chr3	exonerate:protein2genome:local	exon	2177006	2177089	.	-	.	insertions 0 ; deletions 0 ; identity 96.43 ; similarity 96.43
Chr3	exonerate:protein2genome:local	similarity	2177006	2177089	130	-	.	alignment_id 1 ; Query FCUL_07565.1-mRNA-1 ; Align 2177090 1 84
# --- END OF GFF DUMP ---
#
parse_here:	FCUL_07565.1-mRNA-1	Chr3	96.43	28	1	96.43	0	28	2177089	2177005	0	130n

        Target: Chr3 [revcomp]
vulgar: FCUL_07565.1-mRNA-1 0 28 . Chr3 2177089 2177005 - 130 M 28 84
Chr3	exonerate:protein2genome:local	gene	2177006	2177089	130	-	.	gene_id 1 ; sequence FCUL_07565.1-mRNA-1 ; gene_orientation . ; identity 96.43 ; similarity 96.43
Chr3	exonerate:protein2genome:local	cds	2177006	2177089	.	-	.	
Chr3	exonerate:protein2genome:local	exon	2177006	2177089	.	-	.	insertions 0 ; deletions 0 ; identity 96.43 ; similarity 96.43
Chr3	exonerate:protein2genome:local	similarity	2177006	2177089	130	-	.	alignment_id 1 ; Query FCUL_07565.1-mRNA-1 ; Align 2177090 1 84
parse_here:	FCUL_07565.1-mRNA-1	Chr3	96.43	28	1	96.43	0	28	2177089	2177005	0	130n

####################################
Hits: FCUL_07576.1-mRNA-1 Chr3 2203064 2203214 87 258n 100

Query gene model: FCUL_07576.1-mRNA-1	0	51	0

Chr3	exonerate:protein2genome:local	cds	2203065	2203214	.	+	.	

Comp Matrix:         /usr/share/wise/BLOSUM62.bla

Gap open:            12

Gap extension:       2

Start/End            default

Target Sequence      FCUL_07576.1-mRNA-1ps:2203064-2203214


GT/AG bits penalty   -9.96


Genewise model:
FCUL_07576.1       1 MMGLRRFDDYVRLMTKGEGLGKLRRGGKSKLQLKMLRHSYIWLSLEMRK
                     MMGLRRFDDYVRLMTKGEGLGKLRRGGKSKLQLKMLRHSYIWLSLEMRK
                     MMGLRRFDDYVRLMTKGEGLGKLRRGGKSKLQLKMLRHSYIWLSLEMRK
FCUL_07576.1     101 aagccctggtgacaaagggcgataaggatacctaacacttattttgaaa
                     ttgtggtaaatgttcagagtgatggggacatatattgacatgtctatga
                     ggaaaatcctaaggaaggcgggggatagcgtagggcgtgcaggtgggga

FCUL_07576.1      50 K                                                
                     K                                                
                     K                                                
FCUL_07576.1     248 a                                                
                     a                                                
                     g                                                

Pseudogene CDS:
>FCUL_07576.1-mRNA-1ps:2203064-2203214.[101:250].sp

ATGATGGGACTACGACGATTTGACGACTATGTAAGACTGATGACAAAAGGGGAGGGCCTG

GGGAAGTTGAGGAGAGGTGGAAAGTCCAAGCTTCAATTGAAGATGCTCAGGCATTCGTAC

ATATGGTTGTCTTTGGAGATGAGGAAAAAG


    
    
Disablements
    
    
    

    

    

    
    
    

Introns_blastn:
Dis_tfasty:  NO
Exonerate model:

         Query: FCUL_07576.1-mRNA-1
        Target: Chr3
         Model: protein2genome:local
     Raw score: 258
   Query range: 0 -> 50
  Target range: 2203064 -> 2203214

       1 : MetMetGlyLeuArgArgPheAspAspTyrValArgLeuMetThrLysGlyGluGl :      19
           ||||||||||||||||||||||||||||||||||||||||||||||||||||||||
           MetMetGlyLeuArgArgPheAspAspTyrValArgLeuMetThrLysGlyGluGl
 2203065 : ATGATGGGACTACGACGATTTGACGACTATGTAAGACTGATGACAAAAGGGGAGGG : 2203119

      20 : yLeuGlyLysLeuArgArgGlyGlyLysSerLysLeuGlnLeuLysMetLeuArgH :      38
           ||||||||||||||||||||||||||||||||||||||||||||||||||||||||
           yLeuGlyLysLeuArgArgGlyGlyLysSerLysLeuGlnLeuLysMetLeuArgH
 2203120 : CCTGGGGAAGTTGAGGAGAGGTGGAAAGTCCAAGCTTCAATTGAAGATGCTCAGGC : 2203176

      39 : isSerTyrIleTrpLeuSerLeuGluMetArgLysLys :      50
           ||||||||||||||||||||||||||||||||||||||
           isSerTyrIleTrpLeuSerLeuGluMetArgLysLys
 2203177 : ATTCGTACATATGGTTGTCTTTGGAGATGAGGAAAAAG : 2203214

vulgar: FCUL_07576.1-mRNA-1 0 50 . Chr3 2203064 2203214 + 258 M 50 150
# --- START OF GFF DUMP ---
#
#
##gff-version 2
##source-version exonerate:protein2genome:local 2.4.0
##date 2022-05-28
##type DNA
#
#
# seqname source feature start end score strand frame attributes
#
Chr3	exonerate:protein2genome:local	gene	2203065	2203214	258	+	.	gene_id 1 ; sequence FCUL_07576.1-mRNA-1 ; gene_orientation . ; identity 100.00 ; similarity 100.00
Chr3	exonerate:protein2genome:local	cds	2203065	2203214	.	+	.	
Chr3	exonerate:protein2genome:local	exon	2203065	2203214	.	+	.	insertions 0 ; deletions 0 ; identity 100.00 ; similarity 100.00
Chr3	exonerate:protein2genome:local	similarity	2203065	2203214	258	+	.	alignment_id 1 ; Query FCUL_07576.1-mRNA-1 ; Align 2203065 1 150
# --- END OF GFF DUMP ---
#
parse_here:	FCUL_07576.1-mRNA-1	Chr3	100.00	50	0	100.00	0	50	2203064	2203214	0	258n

        Target: Chr3
vulgar: FCUL_07576.1-mRNA-1 0 50 . Chr3 2203064 2203214 + 258 M 50 150
Chr3	exonerate:protein2genome:local	gene	2203065	2203214	258	+	.	gene_id 1 ; sequence FCUL_07576.1-mRNA-1 ; gene_orientation . ; identity 100.00 ; similarity 100.00
Chr3	exonerate:protein2genome:local	cds	2203065	2203214	.	+	.	
Chr3	exonerate:protein2genome:local	exon	2203065	2203214	.	+	.	insertions 0 ; deletions 0 ; identity 100.00 ; similarity 100.00
Chr3	exonerate:protein2genome:local	similarity	2203065	2203214	258	+	.	alignment_id 1 ; Query FCUL_07576.1-mRNA-1 ; Align 2203065 1 150
parse_here:	FCUL_07576.1-mRNA-1	Chr3	100.00	50	0	100.00	0	50	2203064	2203214	0	258n

####################################
Hits: FCUL_07618.1-mRNA-1 Chr3 2344761 2344587 1740 291n 91.38

Query gene model: FCUL_07618.1-mRNA-1	0	63	0	FCUL_07618.1-mRNA-1	1	92	0

Chr3	exonerate:protein2genome:local	cds	2344588	2344761	.	-	.	

Comp Matrix:         /usr/share/wise/BLOSUM62.bla

Gap open:            12

Gap extension:       2

Start/End            default

Target Sequence      FCUL_07618.1-mRNA-1ps:2344761-2344587


GT/AG bits penalty   -9.96


Genewise model:
FCUL_07618.1       1 MPQGSCFKPAQNSPRQQTSASAGPSTEQQRKKKCNQNYGVPVNKVWIFP
                     MPQGSCFKPAQNSPRQQTS SAGPS EQQR++KCNQNYGVPVNKVWIFP
                     MPQGSCFKPAQNSPRQQTSTSAGPSAEQQRRRKCNQNYGVPVNKVWIFP
FCUL_07618.1     102 accgtttacgcaaccccatatggctggccaaaatacatggcgaagtatc
                     tcagcgtaccaagcgaacccccgcccaaagggagaaaagtctaatgttc
                     ggacactaagaccctgaaaaaaaaaagaaagagccgccattacaggccg

FCUL_07618.1      50 DPTVTQIVS                                        
                     D TVTQIVS                                        
                     DSTVTQIVS                                        
FCUL_07618.1     249 gtagacaga                                        
                     acctcattg                                        
                     cctggaacc                                        

Pseudogene CDS:
>FCUL_07618.1-mRNA-1ps:2344761-2344587.[102:275].sp

ATGCCGCAAGGCTCATGCTTTAAACCAGCGCAAAACAGCCCCCGTCAGCAAACATCAACA

TCAGCAGGACCATCAGCAGAGCAACAAAGAAGGAGAAAGTGCAACCAGAACTACGGAGTT

CCTGTAAACAAAGTGTGGATCTTCCCGGACTCCACTGTGACGCAAATAGTCAGC


    
    
Disablements
    

    
    

    

    

    
    
    

    

Dis_tfasty:  NO
Exonerate model:

         Query: FCUL_07618.1-mRNA-1
        Target: Chr3 [revcomp]
         Model: protein2genome:local
     Raw score: 291
   Query range: 0 -> 58
  Target range: 2344761 -> 2344587

       1 : MetProGlnGlySerCysPheLysProAlaGlnAsnSerProArgGlnGlnThrSe :      19
           ||||||||||||||||||||||||||||||||||||||||||||||||||||||||
           MetProGlnGlySerCysPheLysProAlaGlnAsnSerProArgGlnGlnThrSe
 2344761 : ATGCCGCAAGGCTCATGCTTTAAACCAGCGCAAAACAGCCCCCGTCAGCAAACATC : 2344707

      20 : rAlaSerAlaGlyProSerThrGluGlnGlnArgLysLysLysCysAsnGlnAsnT :      38
           |.!!|||||||||||||||.!!||||||||||||!:!!:!||||||||||||||||
           rThrSerAlaGlyProSerAlaGluGlnGlnArgArgArgLysCysAsnGlnAsnT
 2344706 : AACATCAGCAGGACCATCAGCAGAGCAACAAAGAAGGAGAAAGTGCAACCAGAACT : 2344650

      39 : yrGlyValProValAsnLysValTrpIlePheProAspProThrValThrGlnIle :      56
           |||||||||||||||||||||||||||||||||||||| !!|||||||||||||||
           yrGlyValProValAsnLysValTrpIlePheProAspSerThrValThrGlnIle
 2344649 : ACGGAGTTCCTGTAAACAAAGTGTGGATCTTCCCGGACTCCACTGTGACGCAAATA : 2344596

      57 : ValSer :      58
           ||||||
           ValSer
 2344595 : GTCAGC : 2344588

vulgar: FCUL_07618.1-mRNA-1 0 58 . Chr3 2344761 2344587 - 291 M 58 174
# --- START OF GFF DUMP ---
#
#
##gff-version 2
##source-version exonerate:protein2genome:local 2.4.0
##date 2022-05-29
##type DNA
#
#
# seqname source feature start end score strand frame attributes
#
Chr3	exonerate:protein2genome:local	gene	2344588	2344761	291	-	.	gene_id 1 ; sequence FCUL_07618.1-mRNA-1 ; gene_orientation . ; identity 91.38 ; similarity 94.83
Chr3	exonerate:protein2genome:local	cds	2344588	2344761	.	-	.	
Chr3	exonerate:protein2genome:local	exon	2344588	2344761	.	-	.	insertions 0 ; deletions 0 ; identity 91.38 ; similarity 94.83
Chr3	exonerate:protein2genome:local	similarity	2344588	2344761	291	-	.	alignment_id 1 ; Query FCUL_07618.1-mRNA-1 ; Align 2344762 1 174
# --- END OF GFF DUMP ---
#
parse_here:	FCUL_07618.1-mRNA-1	Chr3	91.38	91	5	94.83	0	58	2344761	2344587	0	291n

        Target: Chr3 [revcomp]
vulgar: FCUL_07618.1-mRNA-1 0 58 . Chr3 2344761 2344587 - 291 M 58 174
Chr3	exonerate:protein2genome:local	gene	2344588	2344761	291	-	.	gene_id 1 ; sequence FCUL_07618.1-mRNA-1 ; gene_orientation . ; identity 91.38 ; similarity 94.83
Chr3	exonerate:protein2genome:local	cds	2344588	2344761	.	-	.	
Chr3	exonerate:protein2genome:local	exon	2344588	2344761	.	-	.	insertions 0 ; deletions 0 ; identity 91.38 ; similarity 94.83
Chr3	exonerate:protein2genome:local	similarity	2344588	2344761	291	-	.	alignment_id 1 ; Query FCUL_07618.1-mRNA-1 ; Align 2344762 1 174
parse_here:	FCUL_07618.1-mRNA-1	Chr3	91.38	91	5	94.83	0	58	2344761	2344587	0	291n

####################################
Hits: FCUL_07634.1-mRNA-1 Chr3 2394776 2394251 91 622n 96.95

Query gene model: FCUL_07634.1-mRNA-1	0	22	2	FCUL_07634.1-mRNA-1	1	57	1	FCUL_07634.1-mRNA-1	2	134	0

Chr3	exonerate:protein2genome:local	cds	2394709	2394776	.	-	.	

Chr3	exonerate:protein2genome:local	cds	2394533	2394636	.	-	.	

Chr3	exonerate:protein2genome:local	cds	2394252	2394478	.	-	.	

Comp Matrix:         /usr/share/wise/BLOSUM62.bla

Gap open:            12

Gap extension:       2

Start/End            default

Target Sequence      FCUL_07634.1-mRNA-1ps:2394776-2394251


GT/AG bits penalty   -9.96


Genewise model:
FCUL_07634.1       1 MSIRTTARTLADTTRSRNSSDG                           
                     MSIRT ARTLADTTRSRN SDG                           
                     MSIRTMARTLADTTRSRNWSDG           N:N[aat]        
FCUL_07634.1     102 aaaaaagaatggaaaacataggAAGTGAGCA  Intron 1        
                     tgtgctcgctcaccgggaggag  <2-----[170    :    241] 
                     gctggggaagttgagtacgctg                           

FCUL_07634.1      23     PWAWDSALEEEPWAIEEAVDGERAGNSGSGGGVQ           
                         PWAWDSALEEEPWAIEEAVDGERAGNSGSGGGVQ           
                         PWAWDSALEEEPWAIEEAVDGERAGNSGSGGGVQ           
FCUL_07634.1     239 TAGTctgtgtgcgggctgagggggggcggaagaggggc           
                     -2> cgcgacctaaacgctaactagagcgaggggggta           
                         cgcgcccgaagcgaaagtctggggttccctttag           

FCUL_07634.1      58                               LIAEDSIPSWHHLRHMPPI
                                                   LIAEDSIPSWHHLRHMPPI
                               N:N[aat]            LIAEDSIPSWHHLRHMPPI
FCUL_07634.1     345 AGTACGTG  Intron 2       GAGATcagggtacttcccacacca
                      <1-----[346    :    399]-1>  ttcaactccgaatgatcct
                                                   gtcactcatgctggcggca

FCUL_07634.1      78 KAVAVFDTRSSEMLIIGRGFRIERNASLPRRGDGGEILSPSIALDSDRK
                     KAVAVFDTRSSEMLIIGRGFRIERNASLPRRGDGGEILSPSIALDSDRK
                     KAVAVFDTRSSEMLIIGRGFRIERNASLPRRGDGGEILSPSIALDSDRK
FCUL_07634.1     459 aggggtgaatagacaagcgtcagcagtccaagggggactcaagcgagca
                     actcttacgcgattttgggtgtagacctcgggaggattccgtctagaga
                     gggtatctagtggctccggcgcatcatatgaatataatatctaactttg

FCUL_07634.1     127 WVLSLQP                                          
                     W+LSL                                            
                     WMLSL--                                          
FCUL_07634.1     606 tatat                                            
                     gttgt                                            
                     gggtg                                            

Pseudogene CDS:
>FCUL_07634.1-mRNA-1ps:2394776-2394251.[102:620].sp

ATGAGCATTAGGACGATGGCGAGAACATTGGCTGATACGACAAGGAGTCGAAACTGGAGC

GATGGGAATCCCTGGGCCTGGGACTCCGCCCTGGAAGAAGAGCCCTGGGCAATAGAAGAG

GCTGTCGATGGGGAGCGGGCGGGTAATAGCGGCAGCGGTGGTGGTGTACAGAATCTGATT

GCCGAAGACTCTATCCCATCTTGGCACCATCTGAGGCACATGCCGCCCATAAAGGCGGTG

GCTGTATTTGACACTAGATCGAGTGAGATGCTCATTATCGGCCGGGGGTTCCGGATCGAA

CGTAACGCATCTCTACCTAGGAGAGGAGATGGAGGTGAAATACTTTCACCTAGCATTGCA

CTAGACAGTGATCGTAAGTGGATGTTGAGTTTG


    

    
Disablements
    
    
    

    

    

    
    

    

    

Dis_tfasty:  YES
Exonerate model:

         Query: FCUL_07634.1-mRNA-1
        Target: Chr3 [revcomp]
         Model: protein2genome:local
     Raw score: 622
   Query range: 0 -> 133
  Target range: 2394776 -> 2394251

       1 : MetSerIleArgThrThrAlaArgThrLeuAlaAspThrThrArgSerArgAsnSe :      19
           |||||||||||||||! !||||||||||||||||||||||||||||||||||||!!
           MetSerIleArgThrMetAlaArgThrLeuAlaAspThrThrArgSerArgAsnTr
 2394776 : ATGAGCATTAGGACGATGGCGAGAACATTGGCTGATACGACAAGGAGTCGAAACTG : 2394722

      20 : rSerAspGly{As}  >>>> Target Intron 1 >>>>  {n}ProTrpAlaT :      27
           !|||||||||{||}            72 bp            {|}||||||||||
           pSerAspGly{As}++                         ++{n}ProTrpAlaT
 2394721 : GAGCGATGGG{AA}gt.........................ag{T}CCCTGGGCCT : 2394626

      28 : rpAspSerAlaLeuGluGluGluProTrpAlaIleGluGluAlaValAspGlyGlu :      45
           ||||||||||||||||||||||||||||||||||||||||||||||||||||||||
           rpAspSerAlaLeuGluGluGluProTrpAlaIleGluGluAlaValAspGlyGlu
 2394625 : GGGACTCCGCCCTGGAAGAAGAGCCCTGGGCAATAGAAGAGGCTGTCGATGGGGAG : 2394572

      46 : ArgAlaGlyAsnSerGlySerGlyGlyGlyValGln{A}  >>>> Target Int :      58
           ||||||||||||||||||||||||||||||||||||{|}            54 bp
           ArgAlaGlyAsnSerGlySerGlyGlyGlyValGln{A}++               
 2394571 : CGGGCGGGTAATAGCGGCAGCGGTGGTGGTGTACAG{A}gt............... : 2394530

      59 : ron 2 >>>>  {sn}LeuIleAlaGluAspSerIleProSerTrpHisHisLeuA :      72
                       {||}||||||||||||||||||||||||||||||||||||||||
                     ++{sn}LeuIleAlaGluAspSerIleProSerTrpHisHisLeuA
 2394529 : ..........ag{AT}CTGATTGCCGAAGACTCTATCCCATCTTGGCACCATCTGA : 2394437

      73 : rgHisMetProProIleLysAlaValAlaValPheAspThrArgSerSerGluMet :      90
           ||||||||||||||||||||||||||||||||||||||||||||||||||||||||
           rgHisMetProProIleLysAlaValAlaValPheAspThrArgSerSerGluMet
 2394436 : GGCACATGCCGCCCATAAAGGCGGTGGCTGTATTTGACACTAGATCGAGTGAGATG : 2394383

      91 : LeuIleIleGlyArgGlyPheArgIleGluArgAsnAlaSerLeuProArgArgGl :     109
           ||||||||||||||||||||||||||||||||||||||||||||||||||||||||
           LeuIleIleGlyArgGlyPheArgIleGluArgAsnAlaSerLeuProArgArgGl
 2394382 : CTCATTATCGGCCGGGGGTTCCGGATCGAACGTAACGCATCTCTACCTAGGAGAGG : 2394326

     110 : yAspGlyGlyGluIleLeuSerProSerIleAlaLeuAspSerAspArgLysTrpV :     128
           |||||||||||||||||||||||||||||||||||||||||||||||||||||||:
           yAspGlyGlyGluIleLeuSerProSerIleAlaLeuAspSerAspArgLysTrpM
 2394325 : AGATGGAGGTGAAATACTTTCACCTAGCATTGCACTAGACAGTGATCGTAAGTGGA : 2394269

     129 : alLeuSerLeuGlnPro :     133
           !!||||||||| !!|||
           etLeuSerLeu***Pro
 2394268 : TGTTGAGTTTGTAGCCG : 2394252

vulgar: FCUL_07634.1-mRNA-1 0 133 . Chr3 2394776 2394251 - 622 M 22 66 S 0 2 5 0 2 I 0 68 3 0 2 S 1 1 M 34 102 S 0 1 5 0 2 I 0 50 3 0 2 S 1 2 M 75 225
# --- START OF GFF DUMP ---
#
#
##gff-version 2
##source-version exonerate:protein2genome:local 2.4.0
##date 2022-05-28
##type DNA
#
#
# seqname source feature start end score strand frame attributes
#
Chr3	exonerate:protein2genome:local	gene	2394252	2394776	622	-	.	gene_id 1 ; sequence FCUL_07634.1-mRNA-1 ; gene_orientation + ; identity 96.95 ; similarity 97.71
Chr3	exonerate:protein2genome:local	cds	2394709	2394776	.	-	.	
Chr3	exonerate:protein2genome:local	exon	2394709	2394776	.	-	.	insertions 0 ; deletions 0 ; identity 90.91 ; similarity 90.91
Chr3	exonerate:protein2genome:local	splice5	2394707	2394708	.	-	.	intron_id 1 ; splice_site "GT"
Chr3	exonerate:protein2genome:local	intron	2394637	2394708	.	-	.	intron_id 1
Chr3	exonerate:protein2genome:local	splice3	2394637	2394638	.	-	.	intron_id 0 ; splice_site "AG"
Chr3	exonerate:protein2genome:local	cds	2394533	2394636	.	-	.	
Chr3	exonerate:protein2genome:local	exon	2394533	2394636	.	-	.	insertions 0 ; deletions 0 ; identity 100.00 ; similarity 100.00
Chr3	exonerate:protein2genome:local	splice5	2394531	2394532	.	-	.	intron_id 2 ; splice_site "GT"
Chr3	exonerate:protein2genome:local	intron	2394479	2394532	.	-	.	intron_id 2
Chr3	exonerate:protein2genome:local	splice3	2394479	2394480	.	-	.	intron_id 1 ; splice_site "AG"
Chr3	exonerate:protein2genome:local	cds	2394252	2394478	.	-	.	
Chr3	exonerate:protein2genome:local	exon	2394252	2394478	.	-	.	insertions 0 ; deletions 0 ; identity 97.33 ; similarity 98.67
Chr3	exonerate:protein2genome:local	similarity	2394252	2394776	622	-	.	alignment_id 1 ; Query FCUL_07634.1-mRNA-1 ; Align 2394777 1 66 ; Align 2394636 24 102 ; Align 2394477 59 225
# --- END OF GFF DUMP ---
#
parse_here:	FCUL_07634.1-mRNA-1	Chr3	96.95	133	4	97.71	0	133	2394776	2394251	0	622n

        Target: Chr3 [revcomp]
vulgar: FCUL_07634.1-mRNA-1 0 133 . Chr3 2394776 2394251 - 622 M 22 66 S 0 2 5 0 2 I 0 68 3 0 2 S 1 1 M 34 102 S 0 1 5 0 2 I 0 50 3 0 2 S 1 2 M 75 225
Chr3	exonerate:protein2genome:local	gene	2394252	2394776	622	-	.	gene_id 1 ; sequence FCUL_07634.1-mRNA-1 ; gene_orientation + ; identity 96.95 ; similarity 97.71
Chr3	exonerate:protein2genome:local	cds	2394709	2394776	.	-	.	
Chr3	exonerate:protein2genome:local	exon	2394709	2394776	.	-	.	insertions 0 ; deletions 0 ; identity 90.91 ; similarity 90.91
Chr3	exonerate:protein2genome:local	splice5	2394707	2394708	.	-	.	intron_id 1 ; splice_site "GT"
Chr3	exonerate:protein2genome:local	intron	2394637	2394708	.	-	.	intron_id 1
Chr3	exonerate:protein2genome:local	splice3	2394637	2394638	.	-	.	intron_id 0 ; splice_site "AG"
Chr3	exonerate:protein2genome:local	cds	2394533	2394636	.	-	.	
Chr3	exonerate:protein2genome:local	exon	2394533	2394636	.	-	.	insertions 0 ; deletions 0 ; identity 100.00 ; similarity 100.00
Chr3	exonerate:protein2genome:local	splice5	2394531	2394532	.	-	.	intron_id 2 ; splice_site "GT"
Chr3	exonerate:protein2genome:local	intron	2394479	2394532	.	-	.	intron_id 2
Chr3	exonerate:protein2genome:local	splice3	2394479	2394480	.	-	.	intron_id 1 ; splice_site "AG"
Chr3	exonerate:protein2genome:local	cds	2394252	2394478	.	-	.	
Chr3	exonerate:protein2genome:local	exon	2394252	2394478	.	-	.	insertions 0 ; deletions 0 ; identity 97.33 ; similarity 98.67
Chr3	exonerate:protein2genome:local	similarity	2394252	2394776	622	-	.	alignment_id 1 ; Query FCUL_07634.1-mRNA-1 ; Align 2394777 1 66 ; Align 2394636 24 102 ; Align 2394477 59 225
parse_here:	FCUL_07634.1-mRNA-1	Chr3	96.95	133	4	97.71	0	133	2394776	2394251	0	622n

####################################
Hits: FCUL_07650.1-mRNA-1 Chr3 2432990 2432676 94 463n 95.7

Query gene model: FCUL_07650.1-mRNA-1	0	70	0	FCUL_07650.1-mRNA-1	1	94	0

Chr3	exonerate:protein2genome:local	cds	2432781	2432990	.	-	.	

Chr3	exonerate:protein2genome:local	cds	2432677	2432745	.	-	.	

Comp Matrix:         /usr/share/wise/BLOSUM62.bla

Gap open:            12

Gap extension:       2

Start/End            default

Target Sequence      FCUL_07650.1-mRNA-1ps:2432990-2432676


GT/AG bits penalty   -9.96


Genewise model:
FCUL_07650.1       1 MKQLSLDPGCWDLGGRLQFRMIGQSLIPDETDRVSTGGCHFWRMTLFEL
                     MKQLSLDPGCWDLGGRLQFRMIGQS IPDETDRVSTGGCHFWRMTLFEL
                     MKQLSLDPGCWDLGGRLQFRMIGQSRIPDETDRVSTGGCHFWRMTLFEL
FCUL_07650.1     102 aaccacgcgttgcggccctcaagcacacggagcgtaggtcttaaactgt
                     taatgtacgggatgggtatgttgaggtcaacagtccgggatggtcttat
                     gaagcactacgtgcggaatagatacgcttaacttgcggcctgggggcga

FCUL_07650.1      50 KQRIKAFISQHKTCQHDRANH                           L
                     K+RIKAFISQHKTCQHD+ANH                           L
                     KERIKAFISQHKTCQHDKANH                           L
FCUL_07650.1     249 agcaagtatccaatccgagacGTATGTG  Intron 1       TAGt
                     aagtacttcaaacgaaaacaa<0-----[312    :    346]-0>t
                     agctgatttacgacattattt                           a

FCUL_07650.1      72 TNNVFPRHSATTRDRNVEFTSV                           
                     TNNVFPRHSATT+DRNVEFTSV                           
                     TNNVFPRHSATTQDRNVEFTSV                           
FCUL_07650.1     350 aaagtcactgaacgaaggtaag                           
                     caattcgaccccaagatatcgt                           
                     accgcaattaaaatgttacttc                           

Pseudogene CDS:
>FCUL_07650.1-mRNA-1ps:2432990-2432676.[102:415].sp

ATGAAACAACTGAGCCTAGACCCTGGATGCTGGGATCTGGGCGGGCGGCTACAATTTCGA

ATGATAGGTCAAAGCCGGATCCCTGATGAAACAGACCGTGTTTCGACCGGGGGGTGCCAC

TTTTGGAGGATGACGCTGTTCGAGTTAAAAGAGCGCATTAAGGCATTTATTTCTCAACAC

AAGACATGCCAACATGATAAAGCTAATCATTTAACAAACAACGTGTTCCCAAGACATTCT

GCAACAACACAAGATAGGAATGTTGAATTCACTAGTGTC


    

    
Disablements
    
    
    

    

    

    
    
    

Introns_blastn:
Dis_tfasty:  NO
Exonerate model:

         Query: FCUL_07650.1-mRNA-1
        Target: Chr3 [revcomp]
         Model: protein2genome:local
     Raw score: 463
   Query range: 0 -> 93
  Target range: 2432990 -> 2432676

       1 : MetLysGlnLeuSerLeuAspProGlyCysTrpAspLeuGlyGlyArgLeuGlnPh :      19
           ||||||||||||||||||||||||||||||||||||||||||||||||||||||||
           MetLysGlnLeuSerLeuAspProGlyCysTrpAspLeuGlyGlyArgLeuGlnPh
 2432990 : ATGAAACAACTGAGCCTAGACCCTGGATGCTGGGATCTGGGCGGGCGGCTACAATT : 2432936

      20 : eArgMetIleGlyGlnSerLeuIleProAspGluThrAspArgValSerThrGlyG :      38
           |||||||||||||||||||! !||||||||||||||||||||||||||||||||||
           eArgMetIleGlyGlnSerArgIleProAspGluThrAspArgValSerThrGlyG
 2432935 : TCGAATGATAGGTCAAAGCCGGATCCCTGATGAAACAGACCGTGTTTCGACCGGGG : 2432879

      39 : lyCysHisPheTrpArgMetThrLeuPheGluLeuLysGlnArgIleLysAlaPhe :      56
           ||||||||||||||||||||||||||||||||||||||:!!|||||||||||||||
           lyCysHisPheTrpArgMetThrLeuPheGluLeuLysGluArgIleLysAlaPhe
 2432878 : GGTGCCACTTTTGGAGGATGACGCTGTTCGAGTTAAAAGAGCGCATTAAGGCATTT : 2432825

      57 : IleSerGlnHisLysThrCysGlnHisAspArgAlaAsnHis  >>>> Target  :      71
           ||||||||||||||||||||||||||||||!:!|||||||||            35
           IleSerGlnHisLysThrCysGlnHisAspLysAlaAsnHis++            
 2432824 : ATTTCTCAACACAAGACATGCCAACATGATAAAGCTAATCATgt............ : 2432778

      72 : Intron 1 >>>>  LeuThrAsnAsnValPheProArgHisSerAlaThrThrAr :      84
            bp            |||||||||||||||||||||||||||||||||||||||!:
                        ++LeuThrAsnAsnValPheProArgHisSerAlaThrThrGl
 2432777 : .............agTTAACAAACAACGTGTTCCCAAGACATTCTGCAACAACACA : 2432706

      85 : gAspArgAsnValGluPheThrSerVal :      93
           !|||||||||||||||||||||||||||
           nAspArgAsnValGluPheThrSerVal
 2432705 : AGATAGGAATGTTGAATTCACTAGTGTC : 2432677

vulgar: FCUL_07650.1-mRNA-1 0 93 . Chr3 2432990 2432676 - 463 M 70 210 5 0 2 I 0 31 3 0 2 M 23 69
# --- START OF GFF DUMP ---
#
#
##gff-version 2
##source-version exonerate:protein2genome:local 2.4.0
##date 2022-05-28
##type DNA
#
#
# seqname source feature start end score strand frame attributes
#
Chr3	exonerate:protein2genome:local	gene	2432677	2432990	463	-	.	gene_id 1 ; sequence FCUL_07650.1-mRNA-1 ; gene_orientation + ; identity 95.70 ; similarity 98.92
Chr3	exonerate:protein2genome:local	cds	2432781	2432990	.	-	.	
Chr3	exonerate:protein2genome:local	exon	2432781	2432990	.	-	.	insertions 0 ; deletions 0 ; identity 95.77 ; similarity 98.59
Chr3	exonerate:protein2genome:local	splice5	2432779	2432780	.	-	.	intron_id 1 ; splice_site "GT"
Chr3	exonerate:protein2genome:local	intron	2432746	2432780	.	-	.	intron_id 1
Chr3	exonerate:protein2genome:local	splice3	2432746	2432747	.	-	.	intron_id 0 ; splice_site "AG"
Chr3	exonerate:protein2genome:local	cds	2432677	2432745	.	-	.	
Chr3	exonerate:protein2genome:local	exon	2432677	2432745	.	-	.	insertions 0 ; deletions 0 ; identity 95.65 ; similarity 100.00
Chr3	exonerate:protein2genome:local	similarity	2432677	2432990	463	-	.	alignment_id 1 ; Query FCUL_07650.1-mRNA-1 ; Align 2432991 1 210 ; Align 2432746 71 69
# --- END OF GFF DUMP ---
#
parse_here:	FCUL_07650.1-mRNA-1	Chr3	95.70	93	4	98.92	0	93	2432990	2432676	0	463n

        Target: Chr3 [revcomp]
vulgar: FCUL_07650.1-mRNA-1 0 93 . Chr3 2432990 2432676 - 463 M 70 210 5 0 2 I 0 31 3 0 2 M 23 69
Chr3	exonerate:protein2genome:local	gene	2432677	2432990	463	-	.	gene_id 1 ; sequence FCUL_07650.1-mRNA-1 ; gene_orientation + ; identity 95.70 ; similarity 98.92
Chr3	exonerate:protein2genome:local	cds	2432781	2432990	.	-	.	
Chr3	exonerate:protein2genome:local	exon	2432781	2432990	.	-	.	insertions 0 ; deletions 0 ; identity 95.77 ; similarity 98.59
Chr3	exonerate:protein2genome:local	splice5	2432779	2432780	.	-	.	intron_id 1 ; splice_site "GT"
Chr3	exonerate:protein2genome:local	intron	2432746	2432780	.	-	.	intron_id 1
Chr3	exonerate:protein2genome:local	splice3	2432746	2432747	.	-	.	intron_id 0 ; splice_site "AG"
Chr3	exonerate:protein2genome:local	cds	2432677	2432745	.	-	.	
Chr3	exonerate:protein2genome:local	exon	2432677	2432745	.	-	.	insertions 0 ; deletions 0 ; identity 95.65 ; similarity 100.00
Chr3	exonerate:protein2genome:local	similarity	2432677	2432990	463	-	.	alignment_id 1 ; Query FCUL_07650.1-mRNA-1 ; Align 2432991 1 210 ; Align 2432746 71 69
parse_here:	FCUL_07650.1-mRNA-1	Chr3	95.70	93	4	98.92	0	93	2432990	2432676	0	463n

####################################
Hits: FCUL_07700.1-mRNA-1 Chr3 2584435 2585525 96 477n 97.03

Query gene model: FCUL_07700.1-mRNA-1	0	14	2	FCUL_07700.1-mRNA-1	1	74	1	FCUL_07700.1-mRNA-1	2	90	1	FCUL_07700.1-mRNA-1	3	104	1	FCUL_07700.1-mRNA-1	4	106	0

Chr3	exonerate:protein2genome:local	cds	2584436	2584479	.	+	.	

Chr3	exonerate:protein2genome:local	cds	2584523	2584701	.	+	.	

Chr3	exonerate:protein2genome:local	cds	2584875	2584922	.	+	.	

Chr3	exonerate:protein2genome:local	cds	2585485	2585525	.	+	.	

Comp Matrix:         /usr/share/wise/BLOSUM62.bla

Gap open:            12

Gap extension:       2

Start/End            default

Target Sequence      FCUL_07700.1-mRNA-1ps:2584435-2585525


GT/AG bits penalty   -9.96


Genewise model:
FCUL_07700.1       1 MVDSELDWLQQAQF                              QETTG
                     MVDSELDWLQQAQF                              QETTG
                     MVDSELDWLQQAQF           G:G[gga]           QETTG
FCUL_07700.1     101 aggtgcgttccgctGGGTTCGTA  Intron 1       CAGAcgaag
                     ttacatagtaacat  <2-----[145    :    187]-2> aaccg
                     gtccatcggggtac                              gacaa

FCUL_07700.1      21 WNVECNSNSRVWVIFPILFYLHMYLKVTDKDKNPSVHPSSTGMTDWCET
                     WNVECNSNSRV VIFPILFYLHMYLKVTDKDKNPSVH SSTGMTDWCET
                     WNVECNSNSRVRVIFPILFYLHMYLKVTDKDKNPSVHTSSTGMTDWCET
FCUL_07700.1     204 taggtatatagcgatcacttccatcagagagaactgcattagaagttga
                     gatagacacgtgtttctttatatatatcaaaaacctaccccgtcaggac
                     gtgacccttacgcctttattctgtcgcgcgcatacctaacgagtcgcgc

FCUL_07700.1      70 WVPSLG                              PKQIGTPSHPLAV
                     WVPSLG                              PKQIGTPSHPLAV
                     WVPSLG           S:N[aat]           PKQIGTPSHPLAV
FCUL_07700.1     351 tgcatgAAGTAAATA  Intron 2       TAGTcacagactcccgg
                     gtcgtg  <2-----[371    :    543]-2> caatgcccactct
                     gattgt                              agatctcctgttg

FCUL_07700.1      90 R                              AVVFSLSGENDPER    
                     R                              AVVFSLSG+NDPE     
                     R          D:D[gac]            AVVFSLSGDNDPES    
FCUL_07700.1     584 cGGTCAGTC  Intron 3       TAGACgggttctggagcga    
                     g <1-----[588    :   1149]-1>  ctttctcgaaacag    
                     t                              ggcttttgccctat    

Pseudogene CDS:
>FCUL_07700.1-mRNA-1ps:2584435-2585525.[101:1193].sp

ATGGTTGACTCCGAACTTGACTGGTTGCAGCAGGCTCAATTCGGACAGGAAACCACAGGA

TGGAATGTGGAATGCAACTCCAATTCTAGAGTCCGGGTCATCTTTCCTATTCTATTTTAT

CTCCATATGTATCTCAAGGTCACGGACAAGGACAAAAATCCATCCGTCCATACATCATCC

ACGGGAATGACTGACTGGTGCGAGACCTGGGTACCTAGTTTGGGTAATCCAAAGCAAATT

GGCACTCCCTCCCATCCGCTTGCTGTGCGTGACGCGGTGGTCTTTTCTCTTTCTGGGGAC

AACGACCCTGAAAGT


    

    
Disablements
    

    
    

    

    

    
    
    

    

Dis_tfasty:  NO
Exonerate model:

         Query: FCUL_07700.1-mRNA-1
        Target: Chr3
         Model: protein2genome:local
     Raw score: 477
   Query range: 0 -> 104
  Target range: 2584435 -> 2585525

       1 : MetValAspSerGluLeuAspTrpLeuGlnGlnAlaGlnPhe{Gl}  >>>> Tar :      15
           ||||||||||||||||||||||||||||||||||||||||||{||}          
           MetValAspSerGluLeuAspTrpLeuGlnGlnAlaGlnPhe{Gl}++        
 2584436 : ATGGTTGACTCCGAACTTGACTGGTTGCAGCAGGCTCAATTC{GG}gt........ : 2584482

      16 : get Intron 1 >>>>  {y}GlnGluThrThrGlyTrpAsnValGluCysAsnS :      27
             43 bp            {|}||||||||||||||||||||||||||||||||||
                            ++{y}GlnGluThrThrGlyTrpAsnValGluCysAsnS
 2584483 : .................ag{A}CAGGAAACCACAGGATGGAATGTGGAATGCAACT : 2584557

      28 : erAsnSerArgValTrpValIlePheProIleLeuPheTyrLeuHisMetTyrLeu :      45
           |||||||||||||| !!|||||||||||||||||||||||||||||||||||||||
           erAsnSerArgValArgValIlePheProIleLeuPheTyrLeuHisMetTyrLeu
 2584558 : CCAATTCTAGAGTCCGGGTCATCTTTCCTATTCTATTTTATCTCCATATGTATCTC : 2584611

      46 : LysValThrAspLysAspLysAsnProSerValHisProSerSerThrGlyMetTh :      64
           |||||||||||||||||||||||||||||||||||| !!|||||||||||||||||
           LysValThrAspLysAspLysAsnProSerValHisThrSerSerThrGlyMetTh
 2584612 : AAGGTCACGGACAAGGACAAAAATCCATCCGTCCATACATCATCCACGGGAATGAC : 2584668

      65 : rAspTrpCysGluThrTrpValProSerLeu{G}  >>>> Target Intron 2 :      75
           |||||||||||||||||||||||||||||||{|}            173 bp    
           rAspTrpCysGluThrTrpValProSerLeu{G}++                    
 2584669 : TGACTGGTGCGAGACCTGGGTACCTAGTTTG{G}gt.................... : 2584704

      76 :  >>>>  {ly}SerProLysGlnIleGlyThrProSerHisProLeuAlaValArg :      90
                  {||}|||||||||||||||||||||||||||||||||||||||||||||
                ++{ly}SerProLysGlnIleGlyThrProSerHisProLeuAlaValArg
 2584705 : .....ag{GT}AGTCCAAAGCAAATTGGCACTCCCTCCCATCCGCTTGCTGTGCGT : 2584919

      91 : {A}  >>>> Target Intron 3 >>>>  {sp}AlaValValPheSerLeuSe :      98
           {|}            562 bp           {||}||||||||||||||||||||
           {A}++                         ++{sp}AlaValValPheSerLeuSe
 2584920 : {G}gt.........................ag{AC}GCGGTGGTCTTTTCTCTTTC : 2585505

      99 : rGlyGluAsnAspProGlu :     104
           ||||!!:||||||||||||
           rGlyAspAsnAspProGlu
 2585506 : TGGGGACAACGACCCTGAA : 2585525

vulgar: FCUL_07700.1-mRNA-1 0 104 . Chr3 2584435 2585525 + 477 M 14 42 S 0 2 5 0 2 I 0 39 3 0 2 S 1 1 M 59 177 S 0 1 5 0 2 I 0 169 3 0 2 S 1 2 M 15 45 S 0 1 5 0 2 I 0 558 3 0 2 S 1 2 M 13 39
# --- START OF GFF DUMP ---
#
#
##gff-version 2
##source-version exonerate:protein2genome:local 2.4.0
##date 2022-05-28
##type DNA
#
#
# seqname source feature start end score strand frame attributes
#
Chr3	exonerate:protein2genome:local	gene	2584436	2585525	477	+	.	gene_id 1 ; sequence FCUL_07700.1-mRNA-1 ; gene_orientation + ; identity 97.03 ; similarity 98.02
Chr3	exonerate:protein2genome:local	cds	2584436	2584479	.	+	.	
Chr3	exonerate:protein2genome:local	exon	2584436	2584479	.	+	.	insertions 0 ; deletions 0 ; identity 100.00 ; similarity 100.00
Chr3	exonerate:protein2genome:local	splice5	2584480	2584481	.	+	.	intron_id 1 ; splice_site "GT"
Chr3	exonerate:protein2genome:local	intron	2584480	2584522	.	+	.	intron_id 1
Chr3	exonerate:protein2genome:local	splice3	2584521	2584522	.	+	.	intron_id 0 ; splice_site "AG"
Chr3	exonerate:protein2genome:local	cds	2584523	2584701	.	+	.	
Chr3	exonerate:protein2genome:local	exon	2584523	2584701	.	+	.	insertions 0 ; deletions 0 ; identity 96.61 ; similarity 96.61
Chr3	exonerate:protein2genome:local	splice5	2584702	2584703	.	+	.	intron_id 2 ; splice_site "GT"
Chr3	exonerate:protein2genome:local	intron	2584702	2584874	.	+	.	intron_id 2
Chr3	exonerate:protein2genome:local	splice3	2584873	2584874	.	+	.	intron_id 1 ; splice_site "AG"
Chr3	exonerate:protein2genome:local	cds	2584875	2584922	.	+	.	
Chr3	exonerate:protein2genome:local	exon	2584875	2584922	.	+	.	insertions 0 ; deletions 0 ; identity 100.00 ; similarity 100.00
Chr3	exonerate:protein2genome:local	splice5	2584923	2584924	.	+	.	intron_id 3 ; splice_site "GT"
Chr3	exonerate:protein2genome:local	intron	2584923	2585484	.	+	.	intron_id 3
Chr3	exonerate:protein2genome:local	splice3	2585483	2585484	.	+	.	intron_id 2 ; splice_site "AG"
Chr3	exonerate:protein2genome:local	cds	2585485	2585525	.	+	.	
Chr3	exonerate:protein2genome:local	exon	2585485	2585525	.	+	.	insertions 0 ; deletions 0 ; identity 92.31 ; similarity 100.00
Chr3	exonerate:protein2genome:local	similarity	2584436	2585525	477	+	.	alignment_id 1 ; Query FCUL_07700.1-mRNA-1 ; Align 2584436 1 42 ; Align 2584524 16 177 ; Align 2584877 76 45 ; Align 2585487 92 39
# --- END OF GFF DUMP ---
#
parse_here:	FCUL_07700.1-mRNA-1	Chr3	97.03	105	3	98.02	0	104	2584435	2585525	0	477n

        Target: Chr3
vulgar: FCUL_07700.1-mRNA-1 0 104 . Chr3 2584435 2585525 + 477 M 14 42 S 0 2 5 0 2 I 0 39 3 0 2 S 1 1 M 59 177 S 0 1 5 0 2 I 0 169 3 0 2 S 1 2 M 15 45 S 0 1 5 0 2 I 0 558 3 0 2 S 1 2 M 13 39
Chr3	exonerate:protein2genome:local	gene	2584436	2585525	477	+	.	gene_id 1 ; sequence FCUL_07700.1-mRNA-1 ; gene_orientation + ; identity 97.03 ; similarity 98.02
Chr3	exonerate:protein2genome:local	cds	2584436	2584479	.	+	.	
Chr3	exonerate:protein2genome:local	exon	2584436	2584479	.	+	.	insertions 0 ; deletions 0 ; identity 100.00 ; similarity 100.00
Chr3	exonerate:protein2genome:local	splice5	2584480	2584481	.	+	.	intron_id 1 ; splice_site "GT"
Chr3	exonerate:protein2genome:local	intron	2584480	2584522	.	+	.	intron_id 1
Chr3	exonerate:protein2genome:local	splice3	2584521	2584522	.	+	.	intron_id 0 ; splice_site "AG"
Chr3	exonerate:protein2genome:local	cds	2584523	2584701	.	+	.	
Chr3	exonerate:protein2genome:local	exon	2584523	2584701	.	+	.	insertions 0 ; deletions 0 ; identity 96.61 ; similarity 96.61
Chr3	exonerate:protein2genome:local	splice5	2584702	2584703	.	+	.	intron_id 2 ; splice_site "GT"
Chr3	exonerate:protein2genome:local	intron	2584702	2584874	.	+	.	intron_id 2
Chr3	exonerate:protein2genome:local	splice3	2584873	2584874	.	+	.	intron_id 1 ; splice_site "AG"
Chr3	exonerate:protein2genome:local	cds	2584875	2584922	.	+	.	
Chr3	exonerate:protein2genome:local	exon	2584875	2584922	.	+	.	insertions 0 ; deletions 0 ; identity 100.00 ; similarity 100.00
Chr3	exonerate:protein2genome:local	splice5	2584923	2584924	.	+	.	intron_id 3 ; splice_site "GT"
Chr3	exonerate:protein2genome:local	intron	2584923	2585484	.	+	.	intron_id 3
Chr3	exonerate:protein2genome:local	splice3	2585483	2585484	.	+	.	intron_id 2 ; splice_site "AG"
Chr3	exonerate:protein2genome:local	cds	2585485	2585525	.	+	.	
Chr3	exonerate:protein2genome:local	exon	2585485	2585525	.	+	.	insertions 0 ; deletions 0 ; identity 92.31 ; similarity 100.00
Chr3	exonerate:protein2genome:local	similarity	2584436	2585525	477	+	.	alignment_id 1 ; Query FCUL_07700.1-mRNA-1 ; Align 2584436 1 42 ; Align 2584524 16 177 ; Align 2584877 76 45 ; Align 2585487 92 39
parse_here:	FCUL_07700.1-mRNA-1	Chr3	97.03	105	3	98.02	0	104	2584435	2585525	0	477n

####################################
Hits: FVEG_06946T0 Chr3 2657541 2657714 264 171n 92.5

Query gene model: FVEG_06946T0	0	33	0	FVEG_06946T0	1	43	0

Chr3	exonerate:protein2genome:local	cds	2657542	2657631	.	+	.	

Chr3	exonerate:protein2genome:local	cds	2657685	2657714	.	+	.	

Comp Matrix:         /usr/share/wise/BLOSUM62.bla

Gap open:            12

Gap extension:       2

Start/End            default

Target Sequence      FVEG_06946T0ps:2657541-2657714


GT/AG bits penalty   -9.96


FVEG_06946T0       1 MSFNSIVNQDESQMEEEAGSPPQAQEKKDEGQIQINTSHLNLT      
                      + NS V+QDESQMEEEAGSPPQAQEKKDEGQI   T   ++       
                     TTSNSTVDQDESQMEEEAGSPPQAQEKKDEGQIVSCTVSTDIM      
FVEG_06946T0ps:   92 aataaaggcggacagggggtcccgcgaagggcagatagtagaa      
                     cccagctaaaagataaacgcccacaaaaaagattggctccatt      
                     gtccccctatgcaggaagtggtagaggatgcgcatccttcccg      

>FVEG_06946T0ps:2657541-2657714.[92:220].sp

ACGACTTCCAACAGCACCGTCGATCAAGATGAGAGCCAAATGGAGGAAGAAGCGGGTTCG

CCGCCTCAAGCGCAAGAGAAGAAAGATGAGGGCCAGATCGTAAGTTGCACCGTTTCTACC

GACATCATG


    
    

Disablements
    
    
    

2657685	    

    

    
    
    

Introns_blastn:
Dis_tfasty:  NO
Exonerate model:

         Query: FVEG_06946T0
        Target: Chr3
         Model: protein2genome:local
     Raw score: 171
   Query range: 3 -> 43
  Target range: 2657541 -> 2657714

       4 : AsnSerIleValAsnGlnAspGluSerGlnMetGluGluGluAlaGlySerProPr :      22
           ||||||! !|||:!!|||||||||||||||||||||||||||||||||||||||||
           AsnSerThrValAspGlnAspGluSerGlnMetGluGluGluAlaGlySerProPr
 2657542 : AACAGCACCGTCGATCAAGATGAGAGCCAAATGGAGGAAGAAGCGGGTTCGCCGCC : 2657596

      23 : oGlnAlaGlnGluLysLysAspGluGlyGlnIle  >>>> Target Intron 1 :      34
           ||||||||||||||||||||||||||||||||||            53 bp     
           oGlnAlaGlnGluLysLysAspGluGlyGlnIle++                    
 2657597 : TCAAGCGCAAGAGAAGAAAGATGAGGGCCAGATCgt.................... : 2657634

      35 :  >>>>  GlnIleAsnThrSerHisLeuAsnLeuThr :      43
                  |||||||||.!!||||||||||||||||||
                ++GlnIleAsnAlaSerHisLeuAsnLeuThr
 2657635 : .....agCAAATAAACGCATCGCATCTCAACCTGACT : 2657714

vulgar: FVEG_06946T0 3 43 . Chr3 2657541 2657714 + 171 M 30 90 5 0 2 I 0 49 3 0 2 M 10 30
# --- START OF GFF DUMP ---
#
#
##gff-version 2
##source-version exonerate:protein2genome:local 2.4.0
##date 2022-05-28
##type DNA
#
#
# seqname source feature start end score strand frame attributes
#
Chr3	exonerate:protein2genome:local	gene	2657542	2657714	171	+	.	gene_id 1 ; sequence FVEG_06946T0 ; gene_orientation + ; identity 92.50 ; similarity 95.00
Chr3	exonerate:protein2genome:local	cds	2657542	2657631	.	+	.	
Chr3	exonerate:protein2genome:local	exon	2657542	2657631	.	+	.	insertions 0 ; deletions 0 ; identity 93.55 ; similarity 96.77
Chr3	exonerate:protein2genome:local	splice5	2657632	2657633	.	+	.	intron_id 1 ; splice_site "GT"
Chr3	exonerate:protein2genome:local	intron	2657632	2657684	.	+	.	intron_id 1
Chr3	exonerate:protein2genome:local	splice3	2657683	2657684	.	+	.	intron_id 0 ; splice_site "AG"
Chr3	exonerate:protein2genome:local	cds	2657685	2657714	.	+	.	
Chr3	exonerate:protein2genome:local	exon	2657685	2657714	.	+	.	insertions 0 ; deletions 0 ; identity 90.00 ; similarity 90.00
Chr3	exonerate:protein2genome:local	similarity	2657542	2657714	171	+	.	alignment_id 1 ; Query FVEG_06946T0 ; Align 2657542 4 90 ; Align 2657685 34 30
# --- END OF GFF DUMP ---
#
parse_here:	FVEG_06946T0	Chr3	92.50	43	3	95.00	3	43	2657541	2657714	0	171n

        Target: Chr3
vulgar: FVEG_06946T0 3 43 . Chr3 2657541 2657714 + 171 M 30 90 5 0 2 I 0 49 3 0 2 M 10 30
Chr3	exonerate:protein2genome:local	gene	2657542	2657714	171	+	.	gene_id 1 ; sequence FVEG_06946T0 ; gene_orientation + ; identity 92.50 ; similarity 95.00
Chr3	exonerate:protein2genome:local	cds	2657542	2657631	.	+	.	
Chr3	exonerate:protein2genome:local	exon	2657542	2657631	.	+	.	insertions 0 ; deletions 0 ; identity 93.55 ; similarity 96.77
Chr3	exonerate:protein2genome:local	splice5	2657632	2657633	.	+	.	intron_id 1 ; splice_site "GT"
Chr3	exonerate:protein2genome:local	intron	2657632	2657684	.	+	.	intron_id 1
Chr3	exonerate:protein2genome:local	splice3	2657683	2657684	.	+	.	intron_id 0 ; splice_site "AG"
Chr3	exonerate:protein2genome:local	cds	2657685	2657714	.	+	.	
Chr3	exonerate:protein2genome:local	exon	2657685	2657714	.	+	.	insertions 0 ; deletions 0 ; identity 90.00 ; similarity 90.00
Chr3	exonerate:protein2genome:local	similarity	2657542	2657714	171	+	.	alignment_id 1 ; Query FVEG_06946T0 ; Align 2657542 4 90 ; Align 2657685 34 30
parse_here:	FVEG_06946T0	Chr3	92.50	43	3	95.00	3	43	2657541	2657714	0	171n

####################################
Hits: FCUL_07742.1-mRNA-1 Chr3 2717229 2717992 98 421n 95.5

Query gene model: FCUL_07742.1-mRNA-1	0	43	0	FCUL_07742.1-mRNA-1	1	67	0	FCUL_07742.1-mRNA-1	2	70	2	FCUL_07742.1-mRNA-1	3	78	0	FCUL_07742.1-mRNA-1	4	113	0

Chr3	exonerate:protein2genome:local	cds	2717230	2717358	.	+	.	

Chr3	exonerate:protein2genome:local	cds	2717465	2717536	.	+	.	

Chr3	exonerate:protein2genome:local	cds	2717743	2717775	.	+	.	

Chr3	exonerate:protein2genome:local	cds	2717882	2717992	.	+	.	

Comp Matrix:         /usr/share/wise/BLOSUM62.bla

Gap open:            12

Gap extension:       2

Start/End            default

Target Sequence      FCUL_07742.1-mRNA-1ps:2717229-2717992


GT/AG bits penalty   -9.96


Genewise model:
FCUL_07742.1       1 MFGAVSIILSTSKSINAPWTNAKHVAADDKVIRVKDSVFVVAM      
                     MFGAVSIILSTSKSINAPWTNAKHVAADDKVIRVKD VFVVAM      
                     MFGAVSIILSTSKSINAPWTNAKHVAADDKVIRVKDPVFVVAM      
FCUL_07742.1     101 atgggtaacaaaataagctaagacgggggagacgagcgtggga      
                     ttgctctttgcgactaccgcacaatccaaattgtaacttttct      
                     gctgggtttcacgacctagatagccacctggcaagttttggag      

FCUL_07742.1      44                            IFNIKKARLQNGTDVKLGNERQ
                                                IFNIKK RLQNGTDVKLGNE Q
                                                IFNIKKTRLQNGTDVKLGNEGQ
FCUL_07742.1     230 GTAAGTT  Intron 1       CAGataaaaaatcagaggacgaggc
                     <0-----[230    :    335]-0>ttataacgtaagcatatgaaga
                                                tctcgggggataatagggtgag

FCUL_07742.1      66 AKTGTRDQ                              GPMLNHPATAV
                     AK G R                                   + HPATAV
                     AKVGPRTF          -:X[taa]            TYEMQHPATAV
FCUL_07742.1     402 gaggccatTGTAGATC  Intron 2       CAGAAatgacccgagg
                     catgcgct <1-----[427    :    735]-1>  caataacccct
                     cgatcccc                              tcaggcatagg

FCUL_07742.1      85 VVVV----AAAAARQEEAFSYHPSNNVAQYGG                 
                     VVVV    AAAAARQEEAFSYHPSNNVAQYG                  
                     VVVVLVVAAAAAARQEEAFSYHPSNNVAQYGD                 
FCUL_07742.1     771 ggggtggggggggccgggtatcctaaggctgg                 
                     tttttttccccccgaaactgaaccaatcaaga                 
                     ggggggggaaaataaagacctcagctcagcgt                 

Pseudogene CDS:
>FCUL_07742.1-mRNA-1ps:2717229-2717992.[101:866].sp

ATGTTCGGTGCGGTGTCGATTATTCTTAGCACAAGCAAGTCAATCAACGCTCCATGGACA

AATGCAAAGCACGTCGCAGCCGACGATAAGGTGATCCGAGTAAAGGATCCTGTTTTTGTG

GTGGCAATGATTTTCAATATCAAGAAGACGAGGTTGCAAAATGGAACAGATGTAAAGCTG

GGGAATGAGGGACAGGCCAAGGTAGGTCCCCGCACCTTCTAAACTTACGAAATGCAGCAC

CCAGCTACAGCGGTGGTGGTGGTGGTGTTGGTGGTGGCGGCAGCAGCAGCAGCTCGACAA

GAAGAGGCATTCAGCTATCACCCATCGAACAATGTCGCACAGTACGGGGAT


    

    
    

    
    
    

    

    

    

    
    

    

Dis_tfasty:  NO
Exonerate model:

         Query: FCUL_07742.1-mRNA-1
        Target: Chr3
         Model: protein2genome:local
     Raw score: 421
   Query range: 0 -> 111
  Target range: 2717229 -> 2717992

       1 : MetPheGlyAlaValSerIleIleLeuSerThrSerLysSerIleAsnAlaProTr :      19
           ||||||||||||||||||||||||||||||||||||||||||||||||||||||||
           MetPheGlyAlaValSerIleIleLeuSerThrSerLysSerIleAsnAlaProTr
 2717230 : ATGTTCGGTGCGGTGTCGATTATTCTTAGCACAAGCAAGTCAATCAACGCTCCATG : 2717284

      20 : pThrAsnAlaLysHisValAlaAlaAspAspLysValIleArgValLysAspSerV :      38
           |||||||||||||||||||||||||||||||||||||||||||||||||||| !!|
           pThrAsnAlaLysHisValAlaAlaAspAspLysValIleArgValLysAspProV
 2717285 : GACAAATGCAAAGCACGTCGCAGCCGACGATAAGGTGATCCGAGTAAAGGATCCTG : 2717341

      39 : alPheValValAlaMet  >>>> Target Intron 1 >>>>  IlePheAsnI :      47
           |||||||||||||||||            106 bp           ||||||||||
           alPheValValAlaMet++                         ++IlePheAsnI
 2717342 : TTTTTGTGGTGGCAATGgt.........................agATTTTCAATA : 2717474

      48 : leLysLysAlaArgLeuGlnAsnGlyThrAspValLysLeuGlyAsnGluArgGln :      65
           ||||||||.!!||||||||||||||||||||||||||||||||||||||| !!|||
           leLysLysThrArgLeuGlnAsnGlyThrAspValLysLeuGlyAsnGluGlyGln
 2717475 : TCAAGAAGACGAGGTTGCAAAATGGAACAGATGTAAAGCTGGGGAATGAGGGACAG : 2717528

      66 : AlaLys  >>>> Target Intron 2 >>>>  ThrGlyThrArgAspGlnGly :      74
           ||||||            206 bp           ! !|||  !||||||||||||
           AlaLys++                         ++MetGlyCysArgAspGlnGly
 2717529 : GCCAAGgt.........................agATGGGTTGTAGGGATCAAGGA : 2717761

      75 : ProMetLeuAsn  >>>> Target Intron 3 >>>>  HisProAlaThrAla :      83
           ||||||||||||            106 bp           |||||||||||||||
           ProMetLeuAsn++                         ++HisProAlaThrAla
 2717762 : CCAATGCTTAATgt.........................agCACCCAGCTACAGCG : 2717894

      84 : ValValValValVal<-><-><-><->AlaAlaAlaAlaAlaArgGlnGluGluAl :      98
           |||||||||||||||            |||||||||||||||||||||||||||||
           ValValValValValLeuValValAlaAlaAlaAlaAlaAlaArgGlnGluGluAl
 2717895 : GTGGTGGTGGTGGTGTTGGTGGTGGCGGCAGCAGCAGCAGCTCGACAAGAAGAGGC : 2717951

      99 : aPheSerTyrHisProSerAsnAsnValAlaGlnTyrGly :     111
           ||||||||||||||||||||||||||||||||||||||||
           aPheSerTyrHisProSerAsnAsnValAlaGlnTyrGly
 2717952 : ATTCAGCTATCACCCATCGAACAATGTCGCACAGTACGGG : 2717992

vulgar: FCUL_07742.1-mRNA-1 0 111 . Chr3 2717229 2717992 + 421 M 43 129 5 0 2 I 0 102 3 0 2 M 24 72 5 0 2 I 0 202 3 0 2 M 11 33 5 0 2 I 0 102 3 0 2 M 10 30 G 0 12 M 23 69
# --- START OF GFF DUMP ---
#
#
##gff-version 2
##source-version exonerate:protein2genome:local 2.4.0
##date 2022-05-28
##type DNA
#
#
# seqname source feature start end score strand frame attributes
#
Chr3	exonerate:protein2genome:local	gene	2717230	2717992	421	+	.	gene_id 1 ; sequence FCUL_07742.1-mRNA-1 ; gene_orientation + ; identity 95.50 ; similarity 95.50
Chr3	exonerate:protein2genome:local	cds	2717230	2717358	.	+	.	
Chr3	exonerate:protein2genome:local	exon	2717230	2717358	.	+	.	insertions 0 ; deletions 0 ; identity 97.73 ; similarity 97.73
Chr3	exonerate:protein2genome:local	splice5	2717359	2717360	.	+	.	intron_id 1 ; splice_site "GT"
Chr3	exonerate:protein2genome:local	intron	2717359	2717464	.	+	.	intron_id 1
Chr3	exonerate:protein2genome:local	splice3	2717463	2717464	.	+	.	intron_id 0 ; splice_site "AG"
Chr3	exonerate:protein2genome:local	cds	2717465	2717536	.	+	.	
Chr3	exonerate:protein2genome:local	exon	2717465	2717536	.	+	.	insertions 0 ; deletions 0 ; identity 88.00 ; similarity 88.00
Chr3	exonerate:protein2genome:local	splice5	2717537	2717538	.	+	.	intron_id 2 ; splice_site "GT"
Chr3	exonerate:protein2genome:local	intron	2717537	2717742	.	+	.	intron_id 2
Chr3	exonerate:protein2genome:local	splice3	2717741	2717742	.	+	.	intron_id 1 ; splice_site "AG"
Chr3	exonerate:protein2genome:local	cds	2717743	2717775	.	+	.	
Chr3	exonerate:protein2genome:local	exon	2717743	2717775	.	+	.	insertions 0 ; deletions 0 ; identity 83.33 ; similarity 83.33
Chr3	exonerate:protein2genome:local	splice5	2717776	2717777	.	+	.	intron_id 3 ; splice_site "GT"
Chr3	exonerate:protein2genome:local	intron	2717776	2717881	.	+	.	intron_id 3
Chr3	exonerate:protein2genome:local	splice3	2717880	2717881	.	+	.	intron_id 2 ; splice_site "AG"
Chr3	exonerate:protein2genome:local	cds	2717882	2717992	.	+	.	
Chr3	exonerate:protein2genome:local	exon	2717882	2717992	.	+	.	insertions 12 ; deletions 0 ; identity 100.00 ; similarity 100.00
Chr3	exonerate:protein2genome:local	similarity	2717230	2717992	421	+	.	alignment_id 1 ; Query FCUL_07742.1-mRNA-1 ; Align 2717230 1 129 ; Align 2717465 44 72 ; Align 2717743 68 33 ; Align 2717882 79 30 ; Align 2717924 89 69
# --- END OF GFF DUMP ---
#
parse_here:	FCUL_07742.1-mRNA-1	Chr3	95.50	112	5	95.50	0	111	2717229	2717992	0	421n

        Target: Chr3
vulgar: FCUL_07742.1-mRNA-1 0 111 . Chr3 2717229 2717992 + 421 M 43 129 5 0 2 I 0 102 3 0 2 M 24 72 5 0 2 I 0 202 3 0 2 M 11 33 5 0 2 I 0 102 3 0 2 M 10 30 G 0 12 M 23 69
Chr3	exonerate:protein2genome:local	gene	2717230	2717992	421	+	.	gene_id 1 ; sequence FCUL_07742.1-mRNA-1 ; gene_orientation + ; identity 95.50 ; similarity 95.50
Chr3	exonerate:protein2genome:local	cds	2717230	2717358	.	+	.	
Chr3	exonerate:protein2genome:local	exon	2717230	2717358	.	+	.	insertions 0 ; deletions 0 ; identity 97.73 ; similarity 97.73
Chr3	exonerate:protein2genome:local	splice5	2717359	2717360	.	+	.	intron_id 1 ; splice_site "GT"
Chr3	exonerate:protein2genome:local	intron	2717359	2717464	.	+	.	intron_id 1
Chr3	exonerate:protein2genome:local	splice3	2717463	2717464	.	+	.	intron_id 0 ; splice_site "AG"
Chr3	exonerate:protein2genome:local	cds	2717465	2717536	.	+	.	
Chr3	exonerate:protein2genome:local	exon	2717465	2717536	.	+	.	insertions 0 ; deletions 0 ; identity 88.00 ; similarity 88.00
Chr3	exonerate:protein2genome:local	splice5	2717537	2717538	.	+	.	intron_id 2 ; splice_site "GT"
Chr3	exonerate:protein2genome:local	intron	2717537	2717742	.	+	.	intron_id 2
Chr3	exonerate:protein2genome:local	splice3	2717741	2717742	.	+	.	intron_id 1 ; splice_site "AG"
Chr3	exonerate:protein2genome:local	cds	2717743	2717775	.	+	.	
Chr3	exonerate:protein2genome:local	exon	2717743	2717775	.	+	.	insertions 0 ; deletions 0 ; identity 83.33 ; similarity 83.33
Chr3	exonerate:protein2genome:local	splice5	2717776	2717777	.	+	.	intron_id 3 ; splice_site "GT"
Chr3	exonerate:protein2genome:local	intron	2717776	2717881	.	+	.	intron_id 3
Chr3	exonerate:protein2genome:local	splice3	2717880	2717881	.	+	.	intron_id 2 ; splice_site "AG"
Chr3	exonerate:protein2genome:local	cds	2717882	2717992	.	+	.	
Chr3	exonerate:protein2genome:local	exon	2717882	2717992	.	+	.	insertions 12 ; deletions 0 ; identity 100.00 ; similarity 100.00
Chr3	exonerate:protein2genome:local	similarity	2717230	2717992	421	+	.	alignment_id 1 ; Query FCUL_07742.1-mRNA-1 ; Align 2717230 1 129 ; Align 2717465 44 72 ; Align 2717743 68 33 ; Align 2717882 79 30 ; Align 2717924 89 69
parse_here:	FCUL_07742.1-mRNA-1	Chr3	95.50	112	5	95.50	0	111	2717229	2717992	0	421n

####################################
Hits: FCUL_07769.1-mRNA-1 Chr3 2805705 2805867 101 311n 100

Query gene model: FCUL_07769.1-mRNA-1	0	55	0

Chr3	exonerate:protein2genome:local	cds	2805706	2805867	.	+	.	

Comp Matrix:         /usr/share/wise/BLOSUM62.bla

Gap open:            12

Gap extension:       2

Start/End            default

Target Sequence      FCUL_07769.1-mRNA-1ps:2805705-2805867


GT/AG bits penalty   -9.96


Genewise model:
FCUL_07769.1       1 MCNPVRPAMNCKTGSSELVNYANGVCAHNLTHNCFEKAAPNDTLCIMCR
                     MCNPVRPAMNCKTGSSELVNYANGVCAHNLTHNCFEKAAPNDTLCIMCR
                     MCNPVRPAMNCKTGSSELVNYANGVCAHNLTHNCFEKAAPNDTLCIMCR
FCUL_07769.1     101 atacgccgaataagttgcgatgaggtgcacacattgaggcagactaata
                     tgactgcctagacgccattaacagtgcaatcaagtaacccaactgttgg
                     gccagaacgccgctaaaccctcttccacttcccccggccatcctcagca

FCUL_07769.1      50 NQCPA                                            
                     NQCPA                                            
                     NQCPA                                            
FCUL_07769.1     248 actcg                                            
                     aagcc                                            
                     tgctt                                            

Pseudogene CDS:
>FCUL_07769.1-mRNA-1ps:2805705-2805867.[101:262].sp

ATGTGCAACCCAGTGCGACCAGCCATGAACTGCAAGACCGGTTCATCAGAACTCGTCAAC

TATGCCAATGGTGTCTGCGCACACAATCTTACCCACAACTGCTTCGAGAAGGCCGCCCCA

AATGACACCCTTTGCATAATGTGCAGAAATCAGTGCCCTGCT


    
    
Disablements
    
    
    

    

    

    
    
    

Introns_blastn:
Dis_tfasty:  NO
Exonerate model:

         Query: FCUL_07769.1-mRNA-1
        Target: Chr3
         Model: protein2genome:local
     Raw score: 311
   Query range: 0 -> 54
  Target range: 2805705 -> 2805867

       1 : MetCysAsnProValArgProAlaMetAsnCysLysThrGlySerSerGluLeuVa :      19
           ||||||||||||||||||||||||||||||||||||||||||||||||||||||||
           MetCysAsnProValArgProAlaMetAsnCysLysThrGlySerSerGluLeuVa
 2805706 : ATGTGCAACCCAGTGCGACCAGCCATGAACTGCAAGACCGGTTCATCAGAACTCGT : 2805760

      20 : lAsnTyrAlaAsnGlyValCysAlaHisAsnLeuThrHisAsnCysPheGluLysA :      38
           ||||||||||||||||||||||||||||||||||||||||||||||||||||||||
           lAsnTyrAlaAsnGlyValCysAlaHisAsnLeuThrHisAsnCysPheGluLysA
 2805761 : CAACTATGCCAATGGTGTCTGCGCACACAATCTTACCCACAACTGCTTCGAGAAGG : 2805817

      39 : laAlaProAsnAspThrLeuCysIleMetCysArgAsnGlnCysProAla :      54
           ||||||||||||||||||||||||||||||||||||||||||||||||||
           laAlaProAsnAspThrLeuCysIleMetCysArgAsnGlnCysProAla
 2805818 : CCGCCCCAAATGACACCCTTTGCATAATGTGCAGAAATCAGTGCCCTGCT : 2805867

vulgar: FCUL_07769.1-mRNA-1 0 54 . Chr3 2805705 2805867 + 311 M 54 162
# --- START OF GFF DUMP ---
#
#
##gff-version 2
##source-version exonerate:protein2genome:local 2.4.0
##date 2022-05-28
##type DNA
#
#
# seqname source feature start end score strand frame attributes
#
Chr3	exonerate:protein2genome:local	gene	2805706	2805867	311	+	.	gene_id 1 ; sequence FCUL_07769.1-mRNA-1 ; gene_orientation . ; identity 100.00 ; similarity 100.00
Chr3	exonerate:protein2genome:local	cds	2805706	2805867	.	+	.	
Chr3	exonerate:protein2genome:local	exon	2805706	2805867	.	+	.	insertions 0 ; deletions 0 ; identity 100.00 ; similarity 100.00
Chr3	exonerate:protein2genome:local	similarity	2805706	2805867	311	+	.	alignment_id 1 ; Query FCUL_07769.1-mRNA-1 ; Align 2805706 1 162
# --- END OF GFF DUMP ---
#
parse_here:	FCUL_07769.1-mRNA-1	Chr3	100.00	54	0	100.00	0	54	2805705	2805867	0	311n

        Target: Chr3
vulgar: FCUL_07769.1-mRNA-1 0 54 . Chr3 2805705 2805867 + 311 M 54 162
Chr3	exonerate:protein2genome:local	gene	2805706	2805867	311	+	.	gene_id 1 ; sequence FCUL_07769.1-mRNA-1 ; gene_orientation . ; identity 100.00 ; similarity 100.00
Chr3	exonerate:protein2genome:local	cds	2805706	2805867	.	+	.	
Chr3	exonerate:protein2genome:local	exon	2805706	2805867	.	+	.	insertions 0 ; deletions 0 ; identity 100.00 ; similarity 100.00
Chr3	exonerate:protein2genome:local	similarity	2805706	2805867	311	+	.	alignment_id 1 ; Query FCUL_07769.1-mRNA-1 ; Align 2805706 1 162
parse_here:	FCUL_07769.1-mRNA-1	Chr3	100.00	54	0	100.00	0	54	2805705	2805867	0	311n

####################################
Hits: FVEG_06861T0 Chr3 2893031 2893666 261 340n 72.54

Query gene model: FVEG_06861T0	0	48	2	FVEG_06861T0	1	76	1	FVEG_06861T0	2	172	1	FVEG_06861T0	3	183	0

Chr3	exonerate:protein2genome:local	cds	2893032	2893188	.	+	.	

Chr3	exonerate:protein2genome:local	cds	2893392	2893666	.	+	.	

Comp Matrix:         /usr/share/wise/BLOSUM62.bla

Gap open:            12

Gap extension:       2

Start/End            default

Target Sequence      FVEG_06861T0ps:2893031-2893666


GT/AG bits penalty   -9.96


FVEG_06861T0      85 QKVVIGDCKSSRGVVTFQSSITWPSQRWQQCGLGAAAFHSLEQRRACLS
                      KVVIGDC+ SRGVVTFQSSITWPS RW QCGLGAAAFHSL + RA L 
                     KKVVIGDCRLSRGVVTFQSSITWPSSRWXQCGLGAAAFHSLAESRASLG
FVEG_06861T0ps:  516 aaggaggtattcgggatcttaatcatattctgtggggtctcggacgttg
                     aatttgaggtcggttctacctcgcgcggaaggtgccctactcaggcctg
                     aaagtgccggggttgacataccgccaggggtgactggttgttgtatcgt

FVEG_06861T0     134 GAMIDQGTQGSRR-STSVLKSQGLPPVRAPN                  
                     GAMIDQG QGSR  STSVLKS+ L   RAPN                  
                     GAMIDQG!QGSRTASTSVLKSRSL--LRAPN                  
FVEG_06861T0ps:  663 ggaagcg4cgtaagtatgcaacac  tagca                  
                     gcttaag agcgcccccttagggt  tgcca                  
                     aggccgc gctgcaggagcatatt  gggtc                  

>FVEG_06861T0ps:2893031-2893666.[516:683].sp

AAAAAAGTAGTGATTGGGGACTGCAGGTTGTCGCGGGGTGTTGTGACATTCCAATCTTCA

ATCACCTGGCCCAGCTCAAGGTGGTAGCAGTGTGGGTTAGGCGCTGCGGCGTTTCATTCG

CTTGCTGAGAGTCGAGCTTCCTTGGGTGGAGCGATGATCGACCAGGGC

>FVEG_06861T0ps:2893031-2893666.[688:750].sp

CAGGGCTCTAGGACCGCATCGACGTCAGTGCTCAAAAGTCGAAGTCTTTTGAGGGCGCCT

AAC


    
    
    

    

    
    

2892416	    

    

    

    

    

    

Dis_tfasty:  YES
Exonerate model:

         Query: FVEG_06861T0
        Target: Chr3
         Model: protein2genome:local
     Raw score: 340
   Query range: 13 -> 156
  Target range: 2893031 -> 2893666

      14 : ThrGlnLysThrProSerArgAspHisGlnArgAlaArgAlaPheGlyAlaPheGl :      32
           |||! !|||  !! !..!||||||  !||||||||| !!||||||||||||.!!||
           ThrLeuLysGlyArgGlnArgAspSerGlnArgAlaGlyAlaPheGlyAlaLeuGl
 2893032 : ACACTAAAAGGCCGCCAGAGAGACAGCCAACGAGCAGGAGCCTTTGGAGCCCTTGA : 2893086

      33 : uGlyAlaArgAsnGlyGlu-ValValGlyThrThrArgAlaTrpArgArgLysPhe :      50
           |||||||||||||||||||#|||||||||||||||||||||||||||||||||!  
           uGlyAlaArgAsnGlyGlu#ValValGlyThrThrArgAlaTrpArgArgLys***
 2893087 : GGGGGCGAGGAATGGGGAAAGTGGTGGGAACGACCCGTGCCTGGCGGCGCAAGTAG : 2893141

      51 : GlyAlaValGluAlaThrGlnValGluValLeuGlySerSerArgGlu  >>>> T :      67
            !!  !:!!  !|||   |||:!!:!!  !! !  !!!! !!||||||        
           ArgTrpIleLeuAla---GlnMetGlnArgGlnLysArgProArgGlu++      
 2893142 : CGTTGGATTTTAGCG---CAGATGCAGCGCCAAAAGAGACCCAGAGAGgt...... : 2893191

      68 : arget Intron 1 >>>>  ThrSerSerTyrProThrAlaSerSerProGlyMe :      78
               203 bp           ||||||||| !   !  !! !:!!!!! !!|||||
                              ++ThrSerSerLysLysLeuGluAlaCysAlaGlyMe
 2893192 : ...................agACCTCTAGCAAGAAACTTGAAGCTTGTGCAGGGAT : 2893425

      79 : tSerSerGluArgGluArgGln-LysValValIleGlyAspCysLysSerSerArg :      96
           |||||||  !||||||||||||#|||||||||||||||||||||!:!! !||||||
           tSerSerIleArgGluArgGln#LysValValIleGlyAspCysArgLeuSerArg
 2893426 : GAGCAGTATACGGGAGCGCCAAAAAAGTAGTGATTGGGGACTGCAGGTTGTCGCGG : 2893480

      97 : GlyValValThrPheGlnSerSerIleThrTrpProSerGlnArgTrpGlnGlnCy :     115
           |||||||||||||||||||||||||||||||||||||||..!|||||| !!|||||
           GlyValValThrPheGlnSerSerIleThrTrpProSerSerArgTrp***GlnCy
 2893481 : GGTGTTGTGACATTCCAATCTTCAATCACCTGGCCCAGCTCAAGGTGGTAGCAGTG : 2893537

     116 : sGlyLeuGlyAlaAlaAlaPheHisSerLeuGluGlnArgArgAlaCysLeuSerG :     134
           |||||||||||||||||||||||||||||||!  :!!!!!||||||! !|||.!!|
           sGlyLeuGlyAlaAlaAlaPheHisSerLeuAlaGluSerArgAlaSerLeuGlyG
 2893538 : TGGGTTAGGCGCTGCGGCGTTTCATTCGCTTGCTGAGAGTCGAGCTTCCTTGGGTG : 2893594

     135 : lyAlaMetIleAspGlnGly-ThrGlnGlySerArg<->ArgSerThrSerValLe :     151
           ||||||||||||||||||||#|||||||||||||||     !||||||||||||||
           lyAlaMetIleAspGlnGly#ThrGlnGlySerArgThrAlaSerThrSerValLe
 2893595 : GAGCGATGATCGACCAGGGCTACGCAGGGCTCTAGGACCGCATCGACGTCAGTGCT : 2893649

     152 : uLysSerGlnGlyLeu :     156
           |||||||!:!.!!|||
           uLysSerArgSerLeu
 2893650 : CAAAAGTCGAAGTCTT : 2893666

vulgar: FVEG_06861T0 13 156 . Chr3 2893031 2893666 + 340 M 25 75 F 0 1 M 17 51 G 1 0 M 10 30 5 0 2 I 0 199 3 0 2 M 19 57 F 0 1 M 55 165 F 0 1 M 5 15 G 0 3 M 11 33
# --- START OF GFF DUMP ---
#
#
##gff-version 2
##source-version exonerate:protein2genome:local 2.4.0
##date 2022-05-28
##type DNA
#
#
# seqname source feature start end score strand frame attributes
#
Chr3	exonerate:protein2genome:local	gene	2893032	2893666	340	+	.	gene_id 1 ; sequence FVEG_06861T0 ; gene_orientation + ; identity 72.54 ; similarity 77.46
Chr3	exonerate:protein2genome:local	cds	2893032	2893188	.	+	.	
Chr3	exonerate:protein2genome:local	exon	2893032	2893188	.	+	.	insertions 0 ; deletions 1 ; identity 64.15 ; similarity 69.81 ; frameshifts 1
Chr3	exonerate:protein2genome:local	splice5	2893189	2893190	.	+	.	intron_id 1 ; splice_site "GT"
Chr3	exonerate:protein2genome:local	intron	2893189	2893391	.	+	.	intron_id 1
Chr3	exonerate:protein2genome:local	splice3	2893390	2893391	.	+	.	intron_id 0 ; splice_site "AG"
Chr3	exonerate:protein2genome:local	cds	2893392	2893666	.	+	.	
Chr3	exonerate:protein2genome:local	exon	2893392	2893666	.	+	.	insertions 3 ; deletions 0 ; identity 77.78 ; similarity 82.22 ; frameshifts 2
Chr3	exonerate:protein2genome:local	similarity	2893032	2893666	340	+	.	alignment_id 1 ; Query FVEG_06861T0 ; Align 2893032 14 75 ; Align 2893108 39 51 ; Align 2893159 57 30 ; Align 2893392 67 57 ; Align 2893450 86 165 ; Align 2893616 141 15 ; Align 2893634 146 33
# --- END OF GFF DUMP ---
#
parse_here:	FVEG_06861T0	Chr3	72.54	183	39	77.46	13	156	2893031	2893666	0	340n

        Target: Chr3
vulgar: FVEG_06861T0 13 156 . Chr3 2893031 2893666 + 340 M 25 75 F 0 1 M 17 51 G 1 0 M 10 30 5 0 2 I 0 199 3 0 2 M 19 57 F 0 1 M 55 165 F 0 1 M 5 15 G 0 3 M 11 33
Chr3	exonerate:protein2genome:local	gene	2893032	2893666	340	+	.	gene_id 1 ; sequence FVEG_06861T0 ; gene_orientation + ; identity 72.54 ; similarity 77.46
Chr3	exonerate:protein2genome:local	cds	2893032	2893188	.	+	.	
Chr3	exonerate:protein2genome:local	exon	2893032	2893188	.	+	.	insertions 0 ; deletions 1 ; identity 64.15 ; similarity 69.81 ; frameshifts 1
Chr3	exonerate:protein2genome:local	splice5	2893189	2893190	.	+	.	intron_id 1 ; splice_site "GT"
Chr3	exonerate:protein2genome:local	intron	2893189	2893391	.	+	.	intron_id 1
Chr3	exonerate:protein2genome:local	splice3	2893390	2893391	.	+	.	intron_id 0 ; splice_site "AG"
Chr3	exonerate:protein2genome:local	cds	2893392	2893666	.	+	.	
Chr3	exonerate:protein2genome:local	exon	2893392	2893666	.	+	.	insertions 3 ; deletions 0 ; identity 77.78 ; similarity 82.22 ; frameshifts 2
Chr3	exonerate:protein2genome:local	similarity	2893032	2893666	340	+	.	alignment_id 1 ; Query FVEG_06861T0 ; Align 2893032 14 75 ; Align 2893108 39 51 ; Align 2893159 57 30 ; Align 2893392 67 57 ; Align 2893450 86 165 ; Align 2893616 141 15 ; Align 2893634 146 33
parse_here:	FVEG_06861T0	Chr3	72.54	183	39	77.46	13	156	2893031	2893666	0	340n

####################################
Hits: FCUL_07819.1-mRNA-1 Chr3 2953231 2952854 104 231n 95.65

Query gene model: FCUL_07819.1-mRNA-1	0	30	0	FCUL_07819.1-mRNA-1	1	47	0

Chr3	exonerate:protein2genome:local	cds	2953145	2953231	.	-	.	

Chr3	exonerate:protein2genome:local	cds	2952855	2952905	.	-	.	

Comp Matrix:         /usr/share/wise/BLOSUM62.bla

Gap open:            12

Gap extension:       2

Start/End            default

Target Sequence      FCUL_07819.1-mRNA-1ps:2953231-2952854


GT/AG bits penalty   -9.96


Genewise model:
FCUL_07819.1       1 MECLPCQCAMLQFHKYWVFRVTSNPYIRFR                   
                      +CLPCQCAMLQFHKYWVFRVTSNPYIRFR                   
                     SQCLPCQCAMLQFHKYWVFRVTSNPYIRFR                   
FCUL_07819.1      99 tctcctctgatctcattgtcgatactacta                   
                     cagtcgagcttataaagttgtccacatgtg                   
                     tatgatatcgaatcatggcccaattctttg                   

FCUL_07819.1      31                            LPLPLLFDHSRTRRPSL     
                                                LPLPLLFDHSRTR+PSL     
                                                LPLPLLFDHSRTRQPSL     
FCUL_07819.1     189 GTAGGTC  Intron 1       TAGtctctctgcaaaccctc     
                     <0-----[189    :    427]-0>tctctttaaggcgacct     
                                                aggggtcctcagtgtta     

Pseudogene CDS:
>FCUL_07819.1-mRNA-1ps:2953231-2952854.[99:478].sp

TCTCAATGTCTGCCATGTCAATGTGCCATGTTACAATTTCACAAATATTGGGTGTTCCGC

GTCACATCAAATCCTTACATTCGTTTTAGGTTACCGTTGCCGTTGCTTTTCGACCATAGC

AGAACGCGTCAGCCTTCTCTA


    

    
Disablements
    
    
    

    

    

    
    
    

    

Dis_tfasty:  NO
Exonerate model:

         Query: FCUL_07819.1-mRNA-1
        Target: Chr3 [revcomp]
         Model: protein2genome:local
     Raw score: 231
   Query range: 1 -> 47
  Target range: 2953231 -> 2952854

       2 : GluCysLeuProCysGlnCysAlaMetLeuGlnPheHisLysTyrTrpValPheAr :      20
           :!!|||||||||||||||||||||||||||||||||||||||||||||||||||||
           GlnCysLeuProCysGlnCysAlaMetLeuGlnPheHisLysTyrTrpValPheAr
 2953231 : CAATGTCTGCCATGTCAATGTGCCATGTTACAATTTCACAAATATTGGGTGTTCCG : 2953177

      21 : gValThrSerAsnProTyrIleArgPheArg  >>>> Target Intron 1 >> :      31
           |||||||||||||||||||||||||||||||            239 bp       
           gValThrSerAsnProTyrIleArgPheArg++                       
 2953176 : CGTCACATCAAATCCTTACATTCGTTTTAGGgt....................... : 2953142

      32 : >>  LeuProLeuProLeuLeuPheAspHisSerArgThrArgArgProSerLeu :      47
               |||||||||||||||||||||||||||||||||||||||!:!|||||||||
             ++LeuProLeuProLeuLeuPheAspHisSerArgThrArgGlnProSerLeu
 2953141 : ..agTTACCGTTGCCGTTGCTTTTCGACCATAGCAGAACGCGTCAGCCTTCTCTA : 2952855

vulgar: FCUL_07819.1-mRNA-1 1 47 . Chr3 2953231 2952854 - 231 M 29 87 5 0 2 I 0 235 3 0 2 M 17 51
# --- START OF GFF DUMP ---
#
#
##gff-version 2
##source-version exonerate:protein2genome:local 2.4.0
##date 2022-05-28
##type DNA
#
#
# seqname source feature start end score strand frame attributes
#
Chr3	exonerate:protein2genome:local	gene	2952855	2953231	231	-	.	gene_id 1 ; sequence FCUL_07819.1-mRNA-1 ; gene_orientation + ; identity 95.65 ; similarity 100.00
Chr3	exonerate:protein2genome:local	cds	2953145	2953231	.	-	.	
Chr3	exonerate:protein2genome:local	exon	2953145	2953231	.	-	.	insertions 0 ; deletions 0 ; identity 96.67 ; similarity 100.00
Chr3	exonerate:protein2genome:local	splice5	2953143	2953144	.	-	.	intron_id 1 ; splice_site "GT"
Chr3	exonerate:protein2genome:local	intron	2952906	2953144	.	-	.	intron_id 1
Chr3	exonerate:protein2genome:local	splice3	2952906	2952907	.	-	.	intron_id 0 ; splice_site "AG"
Chr3	exonerate:protein2genome:local	cds	2952855	2952905	.	-	.	
Chr3	exonerate:protein2genome:local	exon	2952855	2952905	.	-	.	insertions 0 ; deletions 0 ; identity 94.12 ; similarity 100.00
Chr3	exonerate:protein2genome:local	similarity	2952855	2953231	231	-	.	alignment_id 1 ; Query FCUL_07819.1-mRNA-1 ; Align 2953232 2 87 ; Align 2952906 31 51
# --- END OF GFF DUMP ---
#
parse_here:	FCUL_07819.1-mRNA-1	Chr3	95.65	47	2	100.00	1	47	2953231	2952854	0	231n

        Target: Chr3 [revcomp]
vulgar: FCUL_07819.1-mRNA-1 1 47 . Chr3 2953231 2952854 - 231 M 29 87 5 0 2 I 0 235 3 0 2 M 17 51
Chr3	exonerate:protein2genome:local	gene	2952855	2953231	231	-	.	gene_id 1 ; sequence FCUL_07819.1-mRNA-1 ; gene_orientation + ; identity 95.65 ; similarity 100.00
Chr3	exonerate:protein2genome:local	cds	2953145	2953231	.	-	.	
Chr3	exonerate:protein2genome:local	exon	2953145	2953231	.	-	.	insertions 0 ; deletions 0 ; identity 96.67 ; similarity 100.00
Chr3	exonerate:protein2genome:local	splice5	2953143	2953144	.	-	.	intron_id 1 ; splice_site "GT"
Chr3	exonerate:protein2genome:local	intron	2952906	2953144	.	-	.	intron_id 1
Chr3	exonerate:protein2genome:local	splice3	2952906	2952907	.	-	.	intron_id 0 ; splice_site "AG"
Chr3	exonerate:protein2genome:local	cds	2952855	2952905	.	-	.	
Chr3	exonerate:protein2genome:local	exon	2952855	2952905	.	-	.	insertions 0 ; deletions 0 ; identity 94.12 ; similarity 100.00
Chr3	exonerate:protein2genome:local	similarity	2952855	2953231	231	-	.	alignment_id 1 ; Query FCUL_07819.1-mRNA-1 ; Align 2953232 2 87 ; Align 2952906 31 51
parse_here:	FCUL_07819.1-mRNA-1	Chr3	95.65	47	2	100.00	1	47	2953231	2952854	0	231n

####################################
Hits: FCUL_07835.1-mRNA-1 Chr3 3016328 3015381 1709 949n 96.08

Query gene model: FCUL_07835.1-mRNA-1	0	114	0	FCUL_07835.1-mRNA-1	1	205	0

Chr3	exonerate:protein2genome:local	cds	3015988	3016328	.	-	.	

Chr3	exonerate:protein2genome:local	cds	3015382	3015654	.	-	.	

Comp Matrix:         /usr/share/wise/BLOSUM62.bla

Gap open:            12

Gap extension:       2

Start/End            default

Target Sequence      FCUL_07835.1-mRNA-1ps:3016328-3015381


GT/AG bits penalty   -9.96


Genewise model:
FCUL_07835.1       1 MPLSFSVKKCIPAALTEAKTGQERSPTDMGFLLSHQFPILSPHFSFLFN
                     MPL FSVKKCIPA LTE KTGQERSPTDMGFLLSHQFP LSPHFS LFN
                     MPLLFSVKKCIPAVLTE!KTGQERSPTDMGFLLSHQFPSLSPHFSRLFN
FCUL_07835.1     102 acctttgaatacggcag2aagcgctcagagtcttcctcactcctaccta
                     tctttctaagtccttca acgaagcccatgtttcaatcgtccatggtta
                     gggacgggactgaagcg ggcagggggtgtccgttgtctcgttttttcc

FCUL_07835.1      50 FSADYLRSAHFDQGLWPQLVQPTNRLSTCVAREHDPPPALQISHLVPYC
                     FSADYLRSAHFDQGLWPQLVQPTNRLSTCVAREHDPPPALQISHLVPYC
                     FSADYLRSAHFDQGLWPQLVQPTNRLSTCVAREHDPPPALQISHLVPYC
FCUL_07835.1     248 ttggtcctgctgcgctcctgccaacttatggcgcgcccgtcatccgctt
                     tccaatgccataagtgcattaccagtccgtcgaaacccctatcattcag
                     tatttttcctccggggagagagctgacgttttatttagtgattttgatt

FCUL_07835.1      99 TLKDLLILCLLKLLLG                           YSSPML
                     TLKDLLI CLLKLLLG                           YSSPML
                     TLKDLLIPCLLKLLLG                           YSSPML
FCUL_07835.1     395 atagtcactctactcgGTCCTGT  Intron 1       TAGtttcac
                     ctaatttcgttatttg<0-----[443    :    775]-0>accctt
                     caatgctgccgagggg                           ttgggt

FCUL_07835.1     121 DLVLFMLYDQVMSHFLAWFKATTILFCQTDKSHSVLIRSSTALQNHYTP
                     DLVLFMLYDQVMSHFLAWFKATTILFCQTDKSHSVLIR+STALQNHYTP
                     DLVLFMLYDQVMSHFLAWFKATTILFCQTDKSHSVLIRTSTALQNHYTP
FCUL_07835.1     794 gcgttattgcgatctcgttagaaacttcagatcagcacatagtcactac
                     attttttaaattcattcgtaccctttgacaacagtttgcccctaaaacc
                     ctggtggttaagtctatgcgacccaccgacgattcgatctataattccc

FCUL_07835.1     170 ERLEAGLFVADRTTSQQPQPNRQLAATWLHNASGNN             
                     ERLEA LFVADRTTSQQPQPNRQLAATWLHNAS NN             
                     ERLEARLFVADRTTSQQPQPNRQLAATWLHNASENN             
FCUL_07835.1     941 gctggattgggaaatcccccacccggattcagtgaa             
                     agtacgtttcagcccaacacagatcccgtaaccaaa             
                     aaagagatggtaggtagggtttataatgaccccacc             

Pseudogene CDS:
>FCUL_07835.1-mRNA-1ps:3016328-3015381.[102:152].sp

ATGCCGCTGTTATTCTCGGTGAAGAAATGCATTCCGGCAGTACTGACCGAG

Pseudogene CDS:
>FCUL_07835.1-mRNA-1ps:3016328-3015381.[155:1048].sp

AAGACGGGCCAAGAGCGGTCGCCGACGGATATGGGTTTCCTCTTGTCTCATCAGTTTCCC

AGTCTCTCGCCTCATTTTAGTCGTCTTTTCAACTTTTCAGCTGATTATCTTCGTTCCGCC

CATTTCGACCAGGGGCTGTGGCCACAGTTAGTGCAACCGACCAATCGGTTATCCACGTGT

GTTGCTCGTGAACATGATCCTCCACCGGCTTTGCAAATTTCTCATCTTGTGCCATATTGT

ACCTTAAAAGATTTGCTCATTCCGTGCCTCTTGAAACTGTTGCTGGGGTATTCTTCGCCG

ATGCTTGACCTTGTGTTGTTTATGTTGTATGATCAAGTAATGTCTCACTTTCTAGCTTGG

TTCAAGGCAACCACCATCCTATTCTGCCAGACAGACAAGTCACATAGTGTCCTGATACGT

ACCTCTACAGCTTTACAAAATCATTACACCCCCGAACGATTAGAGGCAAGGTTATTTGTG

GCGGATAGAACGACGTCTCAACAGCCGCAGCCTAATCGTCAACTTGCAGCAACTTGGTTA

CACAACGCCTCCGAAAACAAC


    

    
    

    
    
    

    

    

    
    
    

    

Dis_tfasty:  YES
Exonerate model:

         Query: FCUL_07835.1-mRNA-1
        Target: Chr3 [revcomp]
         Model: protein2genome:local
     Raw score: 949
   Query range: 0 -> 205
  Target range: 3016328 -> 3015381

       1 : MetProLeuSerPheSerValLysLysCysIleProAlaAlaLeuThrGlu--Ala :      18
           |||||||||! !|||||||||||||||||||||||||||!.!|||||||||##   
           MetProLeuLeuPheSerValLysLysCysIleProAlaValLeuThrGlu##---
 3016328 : ATGCCGCTGTTATTCTCGGTGAAGAAATGCATTCCGGCAGTACTGACCGAGCC--- : 3016275

      19 : LysThrGlyGlnGluArgSerProThrAspMetGlyPheLeuLeuSerHisGlnPh :      37
           ||||||||||||||||||||||||||||||||||||||||||||||||||||||||
           LysThrGlyGlnGluArgSerProThrAspMetGlyPheLeuLeuSerHisGlnPh
 3016274 : AAGACGGGCCAAGAGCGGTCGCCGACGGATATGGGTTTCCTCTTGTCTCATCAGTT : 3016221

      38 : eProIleLeuSerProHisPheSerPheLeuPheAsnPheSerAlaAspTyrLeuA :      56
           ||||! !||||||||||||||||||  !||||||||||||||||||||||||||||
           eProSerLeuSerProHisPheSerArgLeuPheAsnPheSerAlaAspTyrLeuA
 3016220 : TCCCAGTCTCTCGCCTCATTTTAGTCGTCTTTTCAACTTTTCAGCTGATTATCTTC : 3016164

      57 : rgSerAlaHisPheAspGlnGlyLeuTrpProGlnLeuValGlnProThrAsnArg :      74
           ||||||||||||||||||||||||||||||||||||||||||||||||||||||||
           rgSerAlaHisPheAspGlnGlyLeuTrpProGlnLeuValGlnProThrAsnArg
 3016163 : GTTCCGCCCATTTCGACCAGGGGCTGTGGCCACAGTTAGTGCAACCGACCAATCGG : 3016110

      75 : LeuSerThrCysValAlaArgGluHisAspProProProAlaLeuGlnIleSerHi :      93
           ||||||||||||||||||||||||||||||||||||||||||||||||||||||||
           LeuSerThrCysValAlaArgGluHisAspProProProAlaLeuGlnIleSerHi
 3016109 : TTATCCACGTGTGTTGCTCGTGAACATGATCCTCCACCGGCTTTGCAAATTTCTCA : 3016053

      94 : sLeuValProTyrCysThrLeuLysAspLeuLeuIleLeuCysLeuLeuLysLeuL :     112
           |||||||||||||||||||||||||||||||||||||! !||||||||||||||||
           sLeuValProTyrCysThrLeuLysAspLeuLeuIleProCysLeuLeuLysLeuL
 3016052 : TCTTGTGCCATATTGTACCTTAAAAGATTTGCTCATTCCGTGCCTCTTGAAACTGT : 3015996

     113 : euLeuGly  >>>> Target Intron 1 >>>>  TyrSerSerProMetLeuA :     121
           ||||||||            333 bp           |||||||||||||||||||
           euLeuGly++                         ++TyrSerSerProMetLeuA
 3015995 : TGCTGGGGgt.........................agTATTCTTCGCCGATGCTTG : 3015636

     122 : spLeuValLeuPheMetLeuTyrAspGlnValMetSerHisPheLeuAlaTrpPhe :     139
           ||||||||||||||||||||||||||||||||||||||||||||||||||||||||
           spLeuValLeuPheMetLeuTyrAspGlnValMetSerHisPheLeuAlaTrpPhe
 3015635 : ACCTTGTGTTGTTTATGTTGTATGATCAAGTAATGTCTCACTTTCTAGCTTGGTTC : 3015582

     140 : LysAlaThrThrIleLeuPheCysGlnThrAspLysSerHisSerValLeuIleAr :     158
           ||||||||||||||||||||||||||||||||||||||||||||||||||||||||
           LysAlaThrThrIleLeuPheCysGlnThrAspLysSerHisSerValLeuIleAr
 3015581 : AAGGCAACCACCATCCTATTCTGCCAGACAGACAAGTCACATAGTGTCCTGATACG : 3015525

     159 : gSerSerThrAlaLeuGlnAsnHisTyrThrProGluArgLeuGluAlaGlyLeuP :     177
           |!!!||||||||||||||||||||||||||||||||||||||||||||| !!||||
           gThrSerThrAlaLeuGlnAsnHisTyrThrProGluArgLeuGluAlaArgLeuP
 3015524 : TACCTCTACAGCTTTACAAAATCATTACACCCCCGAACGATTAGAGGCAAGGTTAT : 3015468

     178 : heValAlaAspArgThrThrSerGlnGlnProGlnProAsnArgGlnLeuAlaAla :     195
           ||||||||||||||||||||||||||||||||||||||||||||||||||||||||
           heValAlaAspArgThrThrSerGlnGlnProGlnProAsnArgGlnLeuAlaAla
 3015467 : TTGTGGCGGATAGAACGACGTCTCAACAGCCGCAGCCTAATCGTCAACTTGCAGCA : 3015414

     196 : ThrTrpLeuHisAsnAlaSerGlyAsnAsn :     205
           |||||||||||||||||||||! !||||||
           ThrTrpLeuHisAsnAlaSerGluAsnAsn
 3015413 : ACTTGGTTACACAACGCCTCCGAAAACAAC : 3015382

vulgar: FCUL_07835.1-mRNA-1 0 205 . Chr3 3016328 3015381 - 949 M 17 51 F 0 2 G 1 0 M 96 288 5 0 2 I 0 329 3 0 2 M 91 273
# --- START OF GFF DUMP ---
#
#
##gff-version 2
##source-version exonerate:protein2genome:local 2.4.0
##date 2022-05-29
##type DNA
#
#
# seqname source feature start end score strand frame attributes
#
Chr3	exonerate:protein2genome:local	gene	3015382	3016328	949	-	.	gene_id 1 ; sequence FCUL_07835.1-mRNA-1 ; gene_orientation + ; identity 96.08 ; similarity 96.57
Chr3	exonerate:protein2genome:local	cds	3015988	3016328	.	-	.	
Chr3	exonerate:protein2genome:local	exon	3015988	3016328	.	-	.	insertions 0 ; deletions 1 ; identity 95.61 ; similarity 95.61 ; frameshifts 2
Chr3	exonerate:protein2genome:local	splice5	3015986	3015987	.	-	.	intron_id 1 ; splice_site "GT"
Chr3	exonerate:protein2genome:local	intron	3015655	3015987	.	-	.	intron_id 1
Chr3	exonerate:protein2genome:local	splice3	3015655	3015656	.	-	.	intron_id 0 ; splice_site "AG"
Chr3	exonerate:protein2genome:local	cds	3015382	3015654	.	-	.	
Chr3	exonerate:protein2genome:local	exon	3015382	3015654	.	-	.	insertions 0 ; deletions 0 ; identity 96.70 ; similarity 97.80
Chr3	exonerate:protein2genome:local	similarity	3015382	3016328	949	-	.	alignment_id 1 ; Query FCUL_07835.1-mRNA-1 ; Align 3016329 1 51 ; Align 3016276 19 288 ; Align 3015655 115 273
# --- END OF GFF DUMP ---
#
parse_here:	FCUL_07835.1-mRNA-1	Chr3	96.08	205	8	96.57	0	205	3016328	3015381	0	949n

        Target: Chr3 [revcomp]
vulgar: FCUL_07835.1-mRNA-1 0 205 . Chr3 3016328 3015381 - 949 M 17 51 F 0 2 G 1 0 M 96 288 5 0 2 I 0 329 3 0 2 M 91 273
Chr3	exonerate:protein2genome:local	gene	3015382	3016328	949	-	.	gene_id 1 ; sequence FCUL_07835.1-mRNA-1 ; gene_orientation + ; identity 96.08 ; similarity 96.57
Chr3	exonerate:protein2genome:local	cds	3015988	3016328	.	-	.	
Chr3	exonerate:protein2genome:local	exon	3015988	3016328	.	-	.	insertions 0 ; deletions 1 ; identity 95.61 ; similarity 95.61 ; frameshifts 2
Chr3	exonerate:protein2genome:local	splice5	3015986	3015987	.	-	.	intron_id 1 ; splice_site "GT"
Chr3	exonerate:protein2genome:local	intron	3015655	3015987	.	-	.	intron_id 1
Chr3	exonerate:protein2genome:local	splice3	3015655	3015656	.	-	.	intron_id 0 ; splice_site "AG"
Chr3	exonerate:protein2genome:local	cds	3015382	3015654	.	-	.	
Chr3	exonerate:protein2genome:local	exon	3015382	3015654	.	-	.	insertions 0 ; deletions 0 ; identity 96.70 ; similarity 97.80
Chr3	exonerate:protein2genome:local	similarity	3015382	3016328	949	-	.	alignment_id 1 ; Query FCUL_07835.1-mRNA-1 ; Align 3016329 1 51 ; Align 3016276 19 288 ; Align 3015655 115 273
parse_here:	FCUL_07835.1-mRNA-1	Chr3	96.08	205	8	96.57	0	205	3016328	3015381	0	949n

####################################
Hits: FCUL_07848.1-mRNA-1 Chr3 3044551 3044629 106 123n 92.31

Query gene model: FCUL_07848.1-mRNA-1	0	54	0

Chr3	exonerate:protein2genome:local	cds	3044552	3044629	.	+	.	

Comp Matrix:         /usr/share/wise/BLOSUM62.bla

Gap open:            12

Gap extension:       2

Start/End            default

Target Sequence      FCUL_07848.1-mRNA-1ps:3044551-3044629


GT/AG bits penalty   -9.96


Genewise model:
FCUL_07848.1      26 MMPREMCWRKKAMLLTVVEREMPVVPAR                     
                      MPREM WRKK MLLTVVEREMPVVPA                      
                     xMPREMYWRKKVMLLTVVEREMPVVPAG                     
FCUL_07848.1      98 Nacagattcaagaccagggagacggcgg                     
                     Ntcgataggaattttcttagatcttccg                     
                     gggaggtgaggggcacacgaagttgttg                     

Pseudogene CDS:
>FCUL_07848.1-mRNA-1ps:3044551-3044629.[98:181].sp

NNGATGCCGAGAGAGATGTATTGGCGAAAGAAGGTGATGCTCCTAACCGTAGTCGAGAGA

GAAATGCCTGTTGTGCCTGCTGGG


    
    
Disablements
    
    
    

    

    

    
    
    

Introns_blastn:
Dis_tfasty:  NO
Exonerate model:

         Query: FCUL_07848.1-mRNA-1
        Target: Chr3
         Model: protein2genome:local
     Raw score: 123
   Query range: 26 -> 52
  Target range: 3044551 -> 3044629

      27 : MetProArgGluMetCysTrpArgLysLysAlaMetLeuLeuThrValValGluAr :      45
           |||||||||||||||! !||||||||||||!.!|||||||||||||||||||||||
           MetProArgGluMetTyrTrpArgLysLysValMetLeuLeuThrValValGluAr
 3044552 : ATGCCGAGAGAGATGTATTGGCGAAAGAAGGTGATGCTCCTAACCGTAGTCGAGAG : 3044606

      46 : gGluMetProValValProAla :      52
           ||||||||||||||||||||||
           gGluMetProValValProAla
 3044607 : AGAAATGCCTGTTGTGCCTGCT : 3044629

vulgar: FCUL_07848.1-mRNA-1 26 52 . Chr3 3044551 3044629 + 123 M 26 78
# --- START OF GFF DUMP ---
#
#
##gff-version 2
##source-version exonerate:protein2genome:local 2.4.0
##date 2022-05-28
##type DNA
#
#
# seqname source feature start end score strand frame attributes
#
Chr3	exonerate:protein2genome:local	gene	3044552	3044629	123	+	.	gene_id 1 ; sequence FCUL_07848.1-mRNA-1 ; gene_orientation . ; identity 92.31 ; similarity 92.31
Chr3	exonerate:protein2genome:local	cds	3044552	3044629	.	+	.	
Chr3	exonerate:protein2genome:local	exon	3044552	3044629	.	+	.	insertions 0 ; deletions 0 ; identity 92.31 ; similarity 92.31
Chr3	exonerate:protein2genome:local	similarity	3044552	3044629	123	+	.	alignment_id 1 ; Query FCUL_07848.1-mRNA-1 ; Align 3044552 27 78
# --- END OF GFF DUMP ---
#
parse_here:	FCUL_07848.1-mRNA-1	Chr3	92.31	53	2	92.31	26	52	3044551	3044629	0	123n

        Target: Chr3
vulgar: FCUL_07848.1-mRNA-1 26 52 . Chr3 3044551 3044629 + 123 M 26 78
Chr3	exonerate:protein2genome:local	gene	3044552	3044629	123	+	.	gene_id 1 ; sequence FCUL_07848.1-mRNA-1 ; gene_orientation . ; identity 92.31 ; similarity 92.31
Chr3	exonerate:protein2genome:local	cds	3044552	3044629	.	+	.	
Chr3	exonerate:protein2genome:local	exon	3044552	3044629	.	+	.	insertions 0 ; deletions 0 ; identity 92.31 ; similarity 92.31
Chr3	exonerate:protein2genome:local	similarity	3044552	3044629	123	+	.	alignment_id 1 ; Query FCUL_07848.1-mRNA-1 ; Align 3044552 27 78
parse_here:	FCUL_07848.1-mRNA-1	Chr3	92.31	53	2	92.31	26	52	3044551	3044629	0	123n

####################################
Hits: FCUL_07849.1-mRNA-1 Chr3 3046317 3046443 108 162n 83.33

Query gene model: FCUL_07849.1-mRNA-1	0	50	0

Chr3	exonerate:protein2genome:local	cds	3046318	3046443	.	+	.	

Comp Matrix:         /usr/share/wise/BLOSUM62.bla

Gap open:            12

Gap extension:       2

Start/End            default

Target Sequence      FCUL_07849.1-mRNA-1ps:3046317-3046443


GT/AG bits penalty   -9.96


Genewise model:
FCUL_07849.1       1 MEMLVEVGLKPMSEQDKYKICPQGQETLTLSSAFRRSEEVLTTTERFLG
                            GLKPM EQ KYKICPQG ETLTLSSAF RSEE L TTER LG
                     -------GLKPMREQGKYKICPQGXETLTLSSAFXRSEEGLPTTERGLG
FCUL_07849.1     101        gcacaagcgataatccgtgatactagttatgggtcaagagcg
                            gtactgaagaaatgcagaactctcgctggcaagtcccaggtg
                            ttaagaggggcgccagggggggtatttaatggtggttgatgt

Pseudogene CDS:
>FCUL_07849.1-mRNA-1ps:3046317-3046443.[101:226].sp

GGTCTTAAACCAATGAGAGAGCAGGGGAAGTACAAGATCTGCCCACAGGGGTAGGAGACG

TTGACGCTTTCAAGTGCTTTTTGAAGATCTGAGGAGGGTTTGCCGACTACTGAGAGAGGT

CTGGGT


    
    
    

    
    
    

    

    

    
    

    

Introns_blastn:
Dis_tfasty:  YES
Exonerate model:

         Query: FCUL_07849.1-mRNA-1
        Target: Chr3
         Model: protein2genome:local
     Raw score: 162
   Query range: 7 -> 49
  Target range: 3046317 -> 3046443

       8 : GlyLeuLysProMetSerGluGlnAspLysTyrLysIleCysProGlnGlyGlnGl :      26
           |||||||||||||||!!!||||||!  |||||||||||||||||||||||| !!||
           GlyLeuLysProMetArgGluGlnGlyLysTyrLysIleCysProGlnGly***Gl
 3046318 : GGTCTTAAACCAATGAGAGAGCAGGGGAAGTACAAGATCTGCCCACAGGGGTAGGA : 3046372

      27 : uThrLeuThrLeuSerSerAlaPheArgArgSerGluGluValLeuThrThrThrG :      45
           ||||||||||||||||||||||||| !!||||||||||||! !||| !!|||||||
           uThrLeuThrLeuSerSerAlaPhe***ArgSerGluGluGlyLeuProThrThrG
 3046373 : GACGTTGACGCTTTCAAGTGCTTTTTGAAGATCTGAGGAGGGTTTGCCGACTACTG : 3046429

      46 : luArgPheLeuGly :      49
           |||||  !||||||
           luArgGlyLeuGly
 3046430 : AGAGAGGTCTGGGT : 3046443

vulgar: FCUL_07849.1-mRNA-1 7 49 . Chr3 3046317 3046443 + 162 M 42 126
# --- START OF GFF DUMP ---
#
#
##gff-version 2
##source-version exonerate:protein2genome:local 2.4.0
##date 2022-05-28
##type DNA
#
#
# seqname source feature start end score strand frame attributes
#
Chr3	exonerate:protein2genome:local	gene	3046318	3046443	162	+	.	gene_id 1 ; sequence FCUL_07849.1-mRNA-1 ; gene_orientation . ; identity 83.33 ; similarity 83.33
Chr3	exonerate:protein2genome:local	cds	3046318	3046443	.	+	.	
Chr3	exonerate:protein2genome:local	exon	3046318	3046443	.	+	.	insertions 0 ; deletions 0 ; identity 83.33 ; similarity 83.33
Chr3	exonerate:protein2genome:local	similarity	3046318	3046443	162	+	.	alignment_id 1 ; Query FCUL_07849.1-mRNA-1 ; Align 3046318 8 126
# --- END OF GFF DUMP ---
#
parse_here:	FCUL_07849.1-mRNA-1	Chr3	83.33	49	7	83.33	7	49	3046317	3046443	0	162n

        Target: Chr3
vulgar: FCUL_07849.1-mRNA-1 7 49 . Chr3 3046317 3046443 + 162 M 42 126
Chr3	exonerate:protein2genome:local	gene	3046318	3046443	162	+	.	gene_id 1 ; sequence FCUL_07849.1-mRNA-1 ; gene_orientation . ; identity 83.33 ; similarity 83.33
Chr3	exonerate:protein2genome:local	cds	3046318	3046443	.	+	.	
Chr3	exonerate:protein2genome:local	exon	3046318	3046443	.	+	.	insertions 0 ; deletions 0 ; identity 83.33 ; similarity 83.33
Chr3	exonerate:protein2genome:local	similarity	3046318	3046443	162	+	.	alignment_id 1 ; Query FCUL_07849.1-mRNA-1 ; Align 3046318 8 126
parse_here:	FCUL_07849.1-mRNA-1	Chr3	83.33	49	7	83.33	7	49	3046317	3046443	0	162n

####################################
Hits: FOXG_08694T0 Chr3 3112197 3112532 1309 242n 54.95

Query gene model: FOXG_08694T0	0	113	1	FOXG_08694T0	1	138	0	FOXG_08694T0	2	154	0	FOXG_08694T0	3	200	0

Chr3	exonerate:protein2genome:local	cds	3112198	3112532	.	+	.	

Comp Matrix:         /usr/share/wise/BLOSUM62.bla

Gap open:            12

Gap extension:       2

Start/End            default

Target Sequence      FOXG_08694T0ps:3112197-3112532


GT/AG bits penalty   -9.96


FOXG_08694T0      30 DITWICVNGSPDDPGTDYRFPYRDKYPEDFWKWTRIEHEELFERPDKLV
                     DITWI  N  PD P TDY FPYRDKYP DFWK TR E+ E FERPDK +
                     DITWIVTNCLPDGPATDYSFPYRDKYPADFWKXTREEYSEYFERPDK!L
FOXG_08694T0ps:  179 gaatagaatccggcgagtatctcgatcggttataaggttgttgccga2c
                     atcgttcagtcagcccaagtcagaaaccatgaacgaaacaatagcaa t
                     cctgtcgccccttacttcctccccgcttttgagcaagcggccggacg t

FOXG_08694T0      79 ILVVTAPVLDNGEVVHQPVSYGVWDLKVTSDFIPGEI            
                     + VVTA V D GE   Q  S G  DL VTSDF P  +            
                     VAVVTATVEDEGEERQQTTSVGALDLVVTSDFAPSGV            
FOXG_08694T0ps:  325 ggggagagggggggaccaatgggtgcggaagtgcagg            
                     tcttccctaaagaagaaccctgctatttcgatccggt            
                     cgccaataatgaagggatagcaagttttttcttcttg            

>FOXG_08694T0ps:3112197-3112532.[179:319].sp

GACATCACTTGGATTGTCACGAACTGCCTCCCCGATGGTCCAGCCACTGATTACAGCTTT

CCCTACCGCGACAAGTACCCTGCTGATTTTTGGAAATAGACCAGAGAAGAGTACTCGGAG

TACTTCGAGCGGCCAGACAAG

>FOXG_08694T0ps:3112197-3112532.[322:435].sp

CTTGTCGCGGTCGTCACAGCAACTGTAGAAGATGAGGGAGAAGAGAGGCAGCAAACTACA

TCGGTCGGAGCATTGGATCTTGTTGTTACTAGTGACTTTGCTCCCAGTGGTGTG


    
    
    

    

    
    

3111812	    

    

    
    
    

    

Dis_tfasty:  YES
Exonerate model:

         Query: FOXG_08694T0
        Target: Chr3
         Model: protein2genome:local
     Raw score: 242
   Query range: 1 -> 115
  Target range: 3112197 -> 3112532

       2 : GlyGlyGlyProIleSerProSerSerLysLeuIleProGlyAlaProLeuThrLe :      20
           |||||||||  !|||!!! !!:!!!!!!:!:!!.!!||||||  ! !!:!!:!!:!
           GlyGlyGlyPheIleThrSerAlaThrArgIlePheProGlyIleSerIleSerIl
 3112198 : GGCGGCGGATTTATCACTTCAGCAACAAGGATCTTTCCAGGCATCTCAATCTCCAT : 3112252

      21 : uArgArgAlaThrIleAspAspLeuAspAspIleThrTrpIleCysValAsnGlyS :      39
           !  !!:!  !  !!!:      :!! ! |||||||||||||||  !..!||| !! 
           eAlaGlnGlnTrpMet------Ile***AspIleThrTrpIleValThrAsnCysL
 3112253 : CGCGCAACAGTGGATG------ATATAGGACATCACTTGGATTGTCACGAACTGCC : 3112303

      40 : erProAspAspProGlyThrAspTyrArgPheProTyrArgAspLysTyrProGlu :      57
            !||||||! !|||!.!|||||||||!!!||||||||||||||||||||||||!  
           euProAspGlyProAlaThrAspTyrSerPheProTyrArgAspLysTyrProAla
 3112304 : TCCCCGATGGTCCAGCCACTGATTACAGCTTTCCCTACCGCGACAAGTACCCTGCT : 3112357

      58 : AspPheTrpLysTrpThrArgIleGluHisGluGluLeuPheGluArgProAspLy :      76
           ||||||||||||! !||||||  !|||:!!..!|||! !|||||||||||||||||
           AspPheTrpLys***ThrArgGluGluTyrSerGluTyrPheGluArgProAspLy
 3112358 : GATTTTTGGAAATAGACCAGAGAAGAGTACTCGGAGTACTTCGAGCGGCCAGACAA : 3112414

      77 : s--LeuValIleLeuValValThrAlaProValLeuAspAsnGlyGluValValHi :      94
           |##||||||     !|||||||||||| !!|||  !|||.!.||||||! !  !!!
           s##LeuVal---AlaValValThrAlaThrValGluAspGluGlyGluGluArgGl
 3112415 : GTCCTTGTC---GCGGTCGTCACAGCAACTGTAGAAGATGAGGGAGAAGAGAGGCA : 3112467

      95 : sGlnProValSerTyrGlyValTrpAspLeuLysValThrSerAspPheIleProG :     113
           .||| !!..!|||  !|||!.!! !||||||   |||||||||||||||  !|||.
           nGlnThrThrSerValGlyAlaLeuAspLeuValValThrSerAspPheAlaProS
 3112468 : GCAAACTACATCGGTCGGAGCATTGGATCTTGTTGTTACTAGTGACTTTGCTCCCA : 3112524

     114 : lyGluIle :     115
           !!!  :!:
           erGlyVal
 3112525 : GTGGTGTG : 3112532

vulgar: FOXG_08694T0 1 115 . Chr3 3112197 3112532 + 242 M 24 72 G 2 0 M 49 147 F 0 2 M 2 6 G 1 0 M 36 108
# --- START OF GFF DUMP ---
#
#
##gff-version 2
##source-version exonerate:protein2genome:local 2.4.0
##date 2022-05-29
##type DNA
#
#
# seqname source feature start end score strand frame attributes
#
Chr3	exonerate:protein2genome:local	gene	3112198	3112532	242	+	.	gene_id 1 ; sequence FOXG_08694T0 ; gene_orientation . ; identity 54.95 ; similarity 66.67
Chr3	exonerate:protein2genome:local	cds	3112198	3112532	.	+	.	
Chr3	exonerate:protein2genome:local	exon	3112198	3112532	.	+	.	insertions 0 ; deletions 3 ; identity 54.95 ; similarity 66.67 ; frameshifts 2
Chr3	exonerate:protein2genome:local	similarity	3112198	3112532	242	+	.	alignment_id 1 ; Query FOXG_08694T0 ; Align 3112198 2 72 ; Align 3112270 28 147 ; Align 3112419 77 6 ; Align 3112425 80 108
# --- END OF GFF DUMP ---
#
parse_here:	FOXG_08694T0	Chr3	54.95	200	50	66.67	1	115	3112197	3112532	0	242n

        Target: Chr3
vulgar: FOXG_08694T0 1 115 . Chr3 3112197 3112532 + 242 M 24 72 G 2 0 M 49 147 F 0 2 M 2 6 G 1 0 M 36 108
Chr3	exonerate:protein2genome:local	gene	3112198	3112532	242	+	.	gene_id 1 ; sequence FOXG_08694T0 ; gene_orientation . ; identity 54.95 ; similarity 66.67
Chr3	exonerate:protein2genome:local	cds	3112198	3112532	.	+	.	
Chr3	exonerate:protein2genome:local	exon	3112198	3112532	.	+	.	insertions 0 ; deletions 3 ; identity 54.95 ; similarity 66.67 ; frameshifts 2
Chr3	exonerate:protein2genome:local	similarity	3112198	3112532	242	+	.	alignment_id 1 ; Query FOXG_08694T0 ; Align 3112198 2 72 ; Align 3112270 28 147 ; Align 3112419 77 6 ; Align 3112425 80 108
parse_here:	FOXG_08694T0	Chr3	54.95	200	50	66.67	1	115	3112197	3112532	0	242n

####################################
Hits: FCUL_07947.1-mRNA-1 Chr3 3314695 3314599 110 161n 100

Query gene model: FCUL_07947.1-mRNA-1	0	32	0

Chr3	exonerate:protein2genome:local	cds	3314600	3314695	.	-	.	

Comp Matrix:         /usr/share/wise/BLOSUM62.bla

Gap open:            12

Gap extension:       2

Start/End            default

Target Sequence      FCUL_07947.1-mRNA-1ps:3314695-3314599


GT/AG bits penalty   -9.96


Genewise model:
FCUL_07947.1       1 MQTVARLPQSFQYHSSISVQRHISDNVTYLLT                 
                     MQTVARLPQSFQYHSSISVQRHISDNVTYLLT                 
                     MQTVARLPQSFQYHSSISVQRHISDNVTYLLT                 
FCUL_07947.1     102 acaggccccttctcaaatgcacaagagatcca                 
                     tactcgtcactaaaggtctagatgaatcattc                 
                     gattatacgacaccccctaaaccctccacact                 

Pseudogene CDS:
>FCUL_07947.1-mRNA-1ps:3314695-3314599.[102:197].sp

ATGCAAACTGTTGCACGTCTACCCCAGTCATTCCAATACCACAGCAGCATCTCTGTACAA

AGACACATCAGCGATAACGTCACATACCTACTCACT


    
    
Disablements
    
    
    

    

    

    
    
    

Introns_blastn:
Dis_tfasty:  NO
Exonerate model:

         Query: FCUL_07947.1-mRNA-1
        Target: Chr3 [revcomp]
         Model: protein2genome:local
     Raw score: 161
   Query range: 0 -> 32
  Target range: 3314695 -> 3314599

       1 : MetGlnThrValAlaArgLeuProGlnSerPheGlnTyrHisSerSerIleSerVa :      19
           ||||||||||||||||||||||||||||||||||||||||||||||||||||||||
           MetGlnThrValAlaArgLeuProGlnSerPheGlnTyrHisSerSerIleSerVa
 3314695 : ATGCAAACTGTTGCACGTCTACCCCAGTCATTCCAATACCACAGCAGCATCTCTGT : 3314641

      20 : lGlnArgHisIleSerAspAsnValThrTyrLeuLeuThr :      32
           ||||||||||||||||||||||||||||||||||||||||
           lGlnArgHisIleSerAspAsnValThrTyrLeuLeuThr
 3314640 : ACAAAGACACATCAGCGATAACGTCACATACCTACTCACT : 3314600

vulgar: FCUL_07947.1-mRNA-1 0 32 . Chr3 3314695 3314599 - 161 M 32 96
# --- START OF GFF DUMP ---
#
#
##gff-version 2
##source-version exonerate:protein2genome:local 2.4.0
##date 2022-05-28
##type DNA
#
#
# seqname source feature start end score strand frame attributes
#
Chr3	exonerate:protein2genome:local	gene	3314600	3314695	161	-	.	gene_id 1 ; sequence FCUL_07947.1-mRNA-1 ; gene_orientation . ; identity 100.00 ; similarity 100.00
Chr3	exonerate:protein2genome:local	cds	3314600	3314695	.	-	.	
Chr3	exonerate:protein2genome:local	exon	3314600	3314695	.	-	.	insertions 0 ; deletions 0 ; identity 100.00 ; similarity 100.00
Chr3	exonerate:protein2genome:local	similarity	3314600	3314695	161	-	.	alignment_id 1 ; Query FCUL_07947.1-mRNA-1 ; Align 3314696 1 96
# --- END OF GFF DUMP ---
#
parse_here:	FCUL_07947.1-mRNA-1	Chr3	100.00	32	0	100.00	0	32	3314695	3314599	0	161n

        Target: Chr3 [revcomp]
vulgar: FCUL_07947.1-mRNA-1 0 32 . Chr3 3314695 3314599 - 161 M 32 96
Chr3	exonerate:protein2genome:local	gene	3314600	3314695	161	-	.	gene_id 1 ; sequence FCUL_07947.1-mRNA-1 ; gene_orientation . ; identity 100.00 ; similarity 100.00
Chr3	exonerate:protein2genome:local	cds	3314600	3314695	.	-	.	
Chr3	exonerate:protein2genome:local	exon	3314600	3314695	.	-	.	insertions 0 ; deletions 0 ; identity 100.00 ; similarity 100.00
Chr3	exonerate:protein2genome:local	similarity	3314600	3314695	161	-	.	alignment_id 1 ; Query FCUL_07947.1-mRNA-1 ; Align 3314696 1 96
parse_here:	FCUL_07947.1-mRNA-1	Chr3	100.00	32	0	100.00	0	32	3314695	3314599	0	161n

####################################
Hits: FVEG_04470T0 Chr3 3576802 3576955 842 200n 74.51

Query gene model: FVEG_04470T0	0	17	1	FVEG_04470T0	1	86	1	FVEG_04470T0	2	177	0

Chr3	exonerate:protein2genome:local	cds	3576803	3576955	.	+	.	

Comp Matrix:         /usr/share/wise/BLOSUM62.bla

Gap open:            12

Gap extension:       2

Start/End            default

Target Sequence      FVEG_04470T0ps:3576802-3576955


GT/AG bits penalty   -9.96


FVEG_04470T0     102 LLAVSALKNAVLIQGPENSCGGPTSDDIRPVPPLPRITSSMSTKAASTV
                     L+ V+AL+NAVLIQGPENSCGGPT DDIRPVPPLP+ TSS STKA    
                     LVVVAALRNAVLIQGPENSCGGPTRDDIRPVPPLPKTTSSTSTKATCRA
FVEG_04470T0ps:  101 cgggggcaaggcacgcgattggcaaggaccgccccaaattataagatcg
                     ttttcctgactttagcaacgggccgaatgctcctcacccccccaccggc
                     aattaggacccaagacacatcactacccgggctagacagagcaaaatga

FVEG_04470T0     151 KN                                               
                     +N                                               
                     QN                                               
FVEG_04470T0ps:  248 ca                                               
                     aa                                               
                     at                                               

>FVEG_04470T0ps:3576802-3576955.[101:253].sp

CTAGTAGTTGTTGCAGCGCTGAGAAACGCCGTCCTAATACAGGGACCCGAAAACTCATGT

GGCGGACCCACTAGAGACGACATCCGGCCGGTGCCCCCTCTACCGAAAACCACATCGTCA

ACGTCCACAAAAGCAACATGTCGGGCACAAAAT


    
    
Disablements
    

    
    

3576649	    

    

    
    
    

Introns_blastn:
Dis_tfasty:  NO
Exonerate model:

         Query: FVEG_04470T0
        Target: Chr3
         Model: protein2genome:local
     Raw score: 200
   Query range: 101 -> 152
  Target range: 3576802 -> 3576955

     102 : LeuLeuAlaValSerAlaLeuLysAsnAlaValLeuIleGlnGlyProGluAsnSe :     120
           |||:!!!.!|||:!!||||||!:!||||||||||||||||||||||||||||||||
           LeuValValValAlaAlaLeuArgAsnAlaValLeuIleGlnGlyProGluAsnSe
 3576803 : CTAGTAGTTGTTGCAGCGCTGAGAAACGCCGTCCTAATACAGGGACCCGAAAACTC : 3576857

     121 : rCysGlyGlyProThrSerAspAspIleArgProValProProLeuProArgIleT :     139
           ||||||||||||||||!!!||||||||||||||||||||||||||||||!:!! !|
           rCysGlyGlyProThrArgAspAspIleArgProValProProLeuProLysThrT
 3576858 : ATGTGGCGGACCCACTAGAGACGACATCCGGCCGGTGCCCCCTCTACCGAAAACCA : 3576914

     140 : hrSerSerMetSerThrLysAlaAlaSerThrValLysAsn :     152
           ||||||||! !||||||||||||.!!!!!  !!.!:!!|||
           hrSerSerThrSerThrLysAlaThrCysArgAlaGlnAsn
 3576915 : CATCGTCAACGTCCACAAAAGCAACATGTCGGGCACAAAAT : 3576955

vulgar: FVEG_04470T0 101 152 . Chr3 3576802 3576955 + 200 M 51 153
# --- START OF GFF DUMP ---
#
#
##gff-version 2
##source-version exonerate:protein2genome:local 2.4.0
##date 2022-05-29
##type DNA
#
#
# seqname source feature start end score strand frame attributes
#
Chr3	exonerate:protein2genome:local	gene	3576803	3576955	200	+	.	gene_id 1 ; sequence FVEG_04470T0 ; gene_orientation . ; identity 74.51 ; similarity 84.31
Chr3	exonerate:protein2genome:local	cds	3576803	3576955	.	+	.	
Chr3	exonerate:protein2genome:local	exon	3576803	3576955	.	+	.	insertions 0 ; deletions 0 ; identity 74.51 ; similarity 84.31
Chr3	exonerate:protein2genome:local	similarity	3576803	3576955	200	+	.	alignment_id 1 ; Query FVEG_04470T0 ; Align 3576803 102 153
# --- END OF GFF DUMP ---
#
parse_here:	FVEG_04470T0	Chr3	74.51	177	13	84.31	101	152	3576802	3576955	0	200n

        Target: Chr3
vulgar: FVEG_04470T0 101 152 . Chr3 3576802 3576955 + 200 M 51 153
Chr3	exonerate:protein2genome:local	gene	3576803	3576955	200	+	.	gene_id 1 ; sequence FVEG_04470T0 ; gene_orientation . ; identity 74.51 ; similarity 84.31
Chr3	exonerate:protein2genome:local	cds	3576803	3576955	.	+	.	
Chr3	exonerate:protein2genome:local	exon	3576803	3576955	.	+	.	insertions 0 ; deletions 0 ; identity 74.51 ; similarity 84.31
Chr3	exonerate:protein2genome:local	similarity	3576803	3576955	200	+	.	alignment_id 1 ; Query FVEG_04470T0 ; Align 3576803 102 153
parse_here:	FVEG_04470T0	Chr3	74.51	177	13	84.31	101	152	3576802	3576955	0	200n

####################################
Hits: FCUL_08043.1-mRNA-1 Chr3 3591422 3591203 114 371n 98.63

Query gene model: FCUL_08043.1-mRNA-1	0	74	0

Chr3	exonerate:protein2genome:local	cds	3591204	3591422	.	-	.	

Comp Matrix:         /usr/share/wise/BLOSUM62.bla

Gap open:            12

Gap extension:       2

Start/End            default

Target Sequence      FCUL_08043.1-mRNA-1ps:3591422-3591203


GT/AG bits penalty   -9.96


Genewise model:
FCUL_08043.1       1 MVPKEHRSQLANPSRDIIYLVNHRGLITKSGVKLRFVCPLPPDAGNGFS
                     MVPKEHRSQLANPSRDIIYLVNHRGLITKSGVKLRFVCPLPPDAGNGFS
                     MVPKEHRSQLANPSRDIIYLVNHRGLITKSGVKLRFVCPLPPDAGNGFS
FCUL_08043.1     102 agcagccaccgacaagaattgaccgcaaatggacatgtccccgggagtt
                     ttcaaaggatcacggattattaaggttcacgtatgttgctccacgagtc
                     gcagacgcaatcgcgcatcgatcgaaccgagagagcccattgtttccct

FCUL_08043.1      50 SIKLLLTPMESLADIGCLTTDRCT                         
                     SIKLLLTPMESLADIG LTTDRCT                         
                     SIKLLLTPMESLADIGRLTTDRCT                         
FCUL_08043.1     249 taacccacagacggagccaagata                         
                     ctatttcctagtcatggtccaggc                         
                     ccgtggtcggcaactctatgtata                         

Pseudogene CDS:
>FCUL_08043.1-mRNA-1ps:3591422-3591203.[102:320].sp

ATGGTCCCAAAGGAACACCGGAGCCAACTAGCTAACCCGAGCAGGGACATAATTTACTTG

GTAAATCACCGGGGACTAATCACCAAGTCAGGGGTAAAGCTAAGGTTCGTCTGCCCACTT

CCTCCGGATGCTGGTAACGGCTTCTCTTCCATCAAGCTTCTGCTGACTCCCATGGAGAGC

CTAGCAGACATTGGCCGTCTAACTACGGATAGATGTACA


    
    
Disablements
    
    
    

    

    

    
    
    

Introns_blastn:
Dis_tfasty:  NO
Exonerate model:

         Query: FCUL_08043.1-mRNA-1
        Target: Chr3 [revcomp]
         Model: protein2genome:local
     Raw score: 371
   Query range: 0 -> 73
  Target range: 3591422 -> 3591203

       1 : MetValProLysGluHisArgSerGlnLeuAlaAsnProSerArgAspIleIleTy :      19
           ||||||||||||||||||||||||||||||||||||||||||||||||||||||||
           MetValProLysGluHisArgSerGlnLeuAlaAsnProSerArgAspIleIleTy
 3591422 : ATGGTCCCAAAGGAACACCGGAGCCAACTAGCTAACCCGAGCAGGGACATAATTTA : 3591368

      20 : rLeuValAsnHisArgGlyLeuIleThrLysSerGlyValLysLeuArgPheValC :      38
           ||||||||||||||||||||||||||||||||||||||||||||||||||||||||
           rLeuValAsnHisArgGlyLeuIleThrLysSerGlyValLysLeuArgPheValC
 3591367 : CTTGGTAAATCACCGGGGACTAATCACCAAGTCAGGGGTAAAGCTAAGGTTCGTCT : 3591311

      39 : ysProLeuProProAspAlaGlyAsnGlyPheSerSerIleLysLeuLeuLeuThr :      56
           ||||||||||||||||||||||||||||||||||||||||||||||||||||||||
           ysProLeuProProAspAlaGlyAsnGlyPheSerSerIleLysLeuLeuLeuThr
 3591310 : GCCCACTTCCTCCGGATGCTGGTAACGGCTTCTCTTCCATCAAGCTTCTGCTGACT : 3591257

      57 : ProMetGluSerLeuAlaAspIleGlyCysLeuThrThrAspArgCysThr :      73
           ||||||||||||||||||||||||||| !!|||||||||||||||||||||
           ProMetGluSerLeuAlaAspIleGlyArgLeuThrThrAspArgCysThr
 3591256 : CCCATGGAGAGCCTAGCAGACATTGGCCGTCTAACTACGGATAGATGTACA : 3591204

vulgar: FCUL_08043.1-mRNA-1 0 73 . Chr3 3591422 3591203 - 371 M 73 219
# --- START OF GFF DUMP ---
#
#
##gff-version 2
##source-version exonerate:protein2genome:local 2.4.0
##date 2022-05-28
##type DNA
#
#
# seqname source feature start end score strand frame attributes
#
Chr3	exonerate:protein2genome:local	gene	3591204	3591422	371	-	.	gene_id 1 ; sequence FCUL_08043.1-mRNA-1 ; gene_orientation . ; identity 98.63 ; similarity 98.63
Chr3	exonerate:protein2genome:local	cds	3591204	3591422	.	-	.	
Chr3	exonerate:protein2genome:local	exon	3591204	3591422	.	-	.	insertions 0 ; deletions 0 ; identity 98.63 ; similarity 98.63
Chr3	exonerate:protein2genome:local	similarity	3591204	3591422	371	-	.	alignment_id 1 ; Query FCUL_08043.1-mRNA-1 ; Align 3591423 1 219
# --- END OF GFF DUMP ---
#
parse_here:	FCUL_08043.1-mRNA-1	Chr3	98.63	73	1	98.63	0	73	3591422	3591203	0	371n

        Target: Chr3 [revcomp]
vulgar: FCUL_08043.1-mRNA-1 0 73 . Chr3 3591422 3591203 - 371 M 73 219
Chr3	exonerate:protein2genome:local	gene	3591204	3591422	371	-	.	gene_id 1 ; sequence FCUL_08043.1-mRNA-1 ; gene_orientation . ; identity 98.63 ; similarity 98.63
Chr3	exonerate:protein2genome:local	cds	3591204	3591422	.	-	.	
Chr3	exonerate:protein2genome:local	exon	3591204	3591422	.	-	.	insertions 0 ; deletions 0 ; identity 98.63 ; similarity 98.63
Chr3	exonerate:protein2genome:local	similarity	3591204	3591422	371	-	.	alignment_id 1 ; Query FCUL_08043.1-mRNA-1 ; Align 3591423 1 219
parse_here:	FCUL_08043.1-mRNA-1	Chr3	98.63	73	1	98.63	0	73	3591422	3591203	0	371n

####################################
Hits: FCUL_08044.1-mRNA-1 Chr3 3591683 3591530 112 242n 92.16

Query gene model: FCUL_08044.1-mRNA-1	0	2	0	FCUL_08044.1-mRNA-1	1	18	1	FCUL_08044.1-mRNA-1	2	70	0

Chr3	exonerate:protein2genome:local	cds	3591531	3591683	.	-	.	

Comp Matrix:         /usr/share/wise/BLOSUM62.bla

Gap open:            12

Gap extension:       2

Start/End            default

Target Sequence      FCUL_08044.1-mRNA-1ps:3591683-3591530


GT/AG bits penalty   -9.96


Genewise model:
FCUL_08044.1      19 DFREISVKKKSERKTALTRASSEQPSGWPTAVALVDPVVAFSRDLCADS
                     DF+EI VKKK E KTALTRASSEQPSGWPTAVALVDPVVAFSRDLCADS
                     DFQEIPVKKKIESKTALTRASSEQPSGWPTAVALVDPVVAFSRDLCADS
FCUL_08044.1     102 gtcgacgaaaagaaagcacgttgcctgtcagggcggcgggttagctggt
                     ataatctaaatagacctcgcccaaccggccctcttacttctcgatgcac
                     ttaactggagcgcaaagtagatagttagctaattctcctaccgtttatc

FCUL_08044.1      68 GW                                               
                     GW                                               
                     GW                                               
FCUL_08044.1     249 gt                                               
                     gg                                               
                     tg                                               

Pseudogene CDS:
>FCUL_08044.1-mRNA-1ps:3591683-3591530.[102:254].sp

GATTTTCAAGAAATCCCTGTGAAGAAAAAGATCGAGAGCAAAACAGCACTGACTCGAGCG

TCATCTGAACAGCCTTCTGGATGGCCCACTGCAGTAGCTCTTGTCGATCCCGTCGTTGCA

TTCTCCAGGGATCTTTGTGCAGATTCCGGTTGG


    
    
Disablements
    

    
    

    

    

    
    
    

    

Dis_tfasty:  NO
Exonerate model:

         Query: FCUL_08044.1-mRNA-1
        Target: Chr3 [revcomp]
         Model: protein2genome:local
     Raw score: 242
   Query range: 18 -> 69
  Target range: 3591683 -> 3591530

      19 : AspPheArgGluIleSerValLysLysLysSerGluArgLysThrAlaLeuThrAr :      37
           ||||||!:!|||||| !!||||||||||||! !|||!!!|||||||||||||||||
           AspPheGlnGluIleProValLysLysLysIleGluSerLysThrAlaLeuThrAr
 3591683 : GATTTTCAAGAAATCCCTGTGAAGAAAAAGATCGAGAGCAAAACAGCACTGACTCG : 3591629

      38 : gAlaSerSerGluGlnProSerGlyTrpProThrAlaValAlaLeuValAspProV :      56
           ||||||||||||||||||||||||||||||||||||||||||||||||||||||||
           gAlaSerSerGluGlnProSerGlyTrpProThrAlaValAlaLeuValAspProV
 3591628 : AGCGTCATCTGAACAGCCTTCTGGATGGCCCACTGCAGTAGCTCTTGTCGATCCCG : 3591572

      57 : alValAlaPheSerArgAspLeuCysAlaAspSerGlyTrp :      69
           |||||||||||||||||||||||||||||||||||||||||
           alValAlaPheSerArgAspLeuCysAlaAspSerGlyTrp
 3591571 : TCGTTGCATTCTCCAGGGATCTTTGTGCAGATTCCGGTTGG : 3591531

vulgar: FCUL_08044.1-mRNA-1 18 69 . Chr3 3591683 3591530 - 242 M 51 153
# --- START OF GFF DUMP ---
#
#
##gff-version 2
##source-version exonerate:protein2genome:local 2.4.0
##date 2022-05-28
##type DNA
#
#
# seqname source feature start end score strand frame attributes
#
Chr3	exonerate:protein2genome:local	gene	3591531	3591683	242	-	.	gene_id 1 ; sequence FCUL_08044.1-mRNA-1 ; gene_orientation . ; identity 92.16 ; similarity 94.12
Chr3	exonerate:protein2genome:local	cds	3591531	3591683	.	-	.	
Chr3	exonerate:protein2genome:local	exon	3591531	3591683	.	-	.	insertions 0 ; deletions 0 ; identity 92.16 ; similarity 94.12
Chr3	exonerate:protein2genome:local	similarity	3591531	3591683	242	-	.	alignment_id 1 ; Query FCUL_08044.1-mRNA-1 ; Align 3591684 19 153
# --- END OF GFF DUMP ---
#
parse_here:	FCUL_08044.1-mRNA-1	Chr3	92.16	69	4	94.12	18	69	3591683	3591530	0	242n

        Target: Chr3 [revcomp]
vulgar: FCUL_08044.1-mRNA-1 18 69 . Chr3 3591683 3591530 - 242 M 51 153
Chr3	exonerate:protein2genome:local	gene	3591531	3591683	242	-	.	gene_id 1 ; sequence FCUL_08044.1-mRNA-1 ; gene_orientation . ; identity 92.16 ; similarity 94.12
Chr3	exonerate:protein2genome:local	cds	3591531	3591683	.	-	.	
Chr3	exonerate:protein2genome:local	exon	3591531	3591683	.	-	.	insertions 0 ; deletions 0 ; identity 92.16 ; similarity 94.12
Chr3	exonerate:protein2genome:local	similarity	3591531	3591683	242	-	.	alignment_id 1 ; Query FCUL_08044.1-mRNA-1 ; Align 3591684 19 153
parse_here:	FCUL_08044.1-mRNA-1	Chr3	92.16	69	4	94.12	18	69	3591683	3591530	0	242n

####################################
Hits: FVEG_04538T0 Chr3 3697443 3697695 245 309n 77.38

Query gene model: FVEG_04538T0	0	110	0

Chr3	exonerate:protein2genome:local	cds	3697444	3697695	.	+	.	

Comp Matrix:         /usr/share/wise/BLOSUM62.bla

Gap open:            12

Gap extension:       2

Start/End            default

Target Sequence      FVEG_04538T0ps:3697443-3697695


GT/AG bits penalty   -9.96


FVEG_04538T0      28 VGPDKADPRRDDVPSSQQRGELAEGGICRWLLWGRLGVAGSSKTGRSSL
                     VGPDKADPRRDDVPSSQQRGELAE GICRWLL G LGVAGSSKTGRSSL
                     VGPDKADPRRDDVPSSQQRGELAEAGICRWLLLGCLGVAGSSKTGRSSL
FVEG_04538T0ps:  158 ggcgaggcacgggcatcccggcggggatatcctgtcggggtaaagcttt
                     tgcaacacggaatcgcaaggatcacgtgggtttggtgtcgcgacggcct
                     attcgctggtttgatgggttggagcgacggctggctgctaataagtctg

FVEG_04538T0      77 TGTELQHSAEPLVQLI                                 
                     TG ELQHSA  LVQ++                                 
                     TGRELQHSAGLLVQVM                                 
FVEG_04538T0ps:  305 agagcccaggccgcga                                 
                     cggataagcgtttatt                                 
                     acagggccagcgcggg                                 

>FVEG_04538T0ps:3697443-3697695.[158:352].sp

GTAGGTCCTGACAAGGCCGATCCGAGGCGTGATGATGTGCCAAGTTCGCAGCAGCGTGGT

GAGCTGGCAGAGGCCGGGATATGCAGGTGGCTCCTTTTGGGGTGCCTTGGGGTCGCTGGA

TCAAGTAAAACAGGGCGTTCCTCTTTGACAGGCAGAGAGCTGCAGCACAGCGCAGGGCTC

CTGGTCCAGGTGATG


    
    
Disablements
    
    
    

3697154	    

    

    
    
    

Introns_blastn:
Dis_tfasty:  YES
Exonerate model:

         Query: FVEG_04538T0
        Target: Chr3
         Model: protein2genome:local
     Raw score: 309
   Query range: 8 -> 92
  Target range: 3697443 -> 3697695

       9 : ValLeuLeuSerGlyProHisGluGlySerAspAlaGluGlnHisAlaGlyAspGl :      27
           ||||||! !.!!||| !! ! :!! !!|||!!:!.!||||||!!.|||! !|||  
           ValLeuProGlyGlyThr***LysCysSerGluValGluGlnGlnAlaAspAsp**
 3697444 : GTGCTGCCGGGTGGGACGTAAAAGTGCAGTGAGGTCGAGCAACAGGCGGATGACTA : 3697498

      28 : yValGlyProAspLysAlaAspProArgArgAspAspValProSerSerGlnGlnA :      46
           !|||||||||||||||||||||||||||||||||||||||||||||||||||||||
           *ValGlyProAspLysAlaAspProArgArgAspAspValProSerSerGlnGlnA
 3697499 : GGTAGGTCCTGACAAGGCCGATCCGAGGCGTGATGATGTGCCAAGTTCGCAGCAGC : 3697555

      47 : rgGlyGluLeuAlaGluGlyGlyIleCysArgTrpLeuLeuTrpGlyArgLeuGly :      64
           |||||||||||||||||!.!|||||||||||||||||||||! !||| !!||||||
           rgGlyGluLeuAlaGluAlaGlyIleCysArgTrpLeuLeuLeuGlyCysLeuGly
 3697556 : GTGGTGAGCTGGCAGAGGCCGGGATATGCAGGTGGCTCCTTTTGGGGTGCCTTGGG : 3697609

      65 : ValAlaGlySerSerLysThrGlyArgSerSerLeuThrGlyThrGluLeuGlnHi :      83
           ||||||||||||||||||||||||||||||||||||||||||! !|||||||||||
           ValAlaGlySerSerLysThrGlyArgSerSerLeuThrGlyArgGluLeuGlnHi
 3697610 : GTCGCTGGATCAAGTAAAACAGGGCGTTCCTCTTTGACAGGCAGAGAGCTGCAGCA : 3697666

      84 : sSerAlaGluProLeuValGlnLeuIle :      92
           |||||||! !! !|||||||||:!!!!:
           sSerAlaGlyLeuLeuValGlnValMet
 3697667 : CAGCGCAGGGCTCCTGGTCCAGGTGATG : 3697695

vulgar: FVEG_04538T0 8 92 . Chr3 3697443 3697695 + 309 M 84 252
# --- START OF GFF DUMP ---
#
#
##gff-version 2
##source-version exonerate:protein2genome:local 2.4.0
##date 2022-05-28
##type DNA
#
#
# seqname source feature start end score strand frame attributes
#
Chr3	exonerate:protein2genome:local	gene	3697444	3697695	309	+	.	gene_id 1 ; sequence FVEG_04538T0 ; gene_orientation . ; identity 77.38 ; similarity 82.14
Chr3	exonerate:protein2genome:local	cds	3697444	3697695	.	+	.	
Chr3	exonerate:protein2genome:local	exon	3697444	3697695	.	+	.	insertions 0 ; deletions 0 ; identity 77.38 ; similarity 82.14
Chr3	exonerate:protein2genome:local	similarity	3697444	3697695	309	+	.	alignment_id 1 ; Query FVEG_04538T0 ; Align 3697444 9 252
# --- END OF GFF DUMP ---
#
parse_here:	FVEG_04538T0	Chr3	77.38	110	19	82.14	8	92	3697443	3697695	0	309n

        Target: Chr3
vulgar: FVEG_04538T0 8 92 . Chr3 3697443 3697695 + 309 M 84 252
Chr3	exonerate:protein2genome:local	gene	3697444	3697695	309	+	.	gene_id 1 ; sequence FVEG_04538T0 ; gene_orientation . ; identity 77.38 ; similarity 82.14
Chr3	exonerate:protein2genome:local	cds	3697444	3697695	.	+	.	
Chr3	exonerate:protein2genome:local	exon	3697444	3697695	.	+	.	insertions 0 ; deletions 0 ; identity 77.38 ; similarity 82.14
Chr3	exonerate:protein2genome:local	similarity	3697444	3697695	309	+	.	alignment_id 1 ; Query FVEG_04538T0 ; Align 3697444 9 252
parse_here:	FVEG_04538T0	Chr3	77.38	110	19	82.14	8	92	3697443	3697695	0	309n

####################################
Hits: FCUL_08080.1-mRNA-1 Chr3 3703719 3703620 1675 158n 90.91

Query gene model: FCUL_08080.1-mRNA-1	0	48	0	FCUL_08080.1-mRNA-1	1	81	0

Chr3	exonerate:protein2genome:local	cds	3703621	3703719	.	-	.	

Comp Matrix:         /usr/share/wise/BLOSUM62.bla

Gap open:            12

Gap extension:       2

Start/End            default

Target Sequence      FCUL_08080.1-mRNA-1ps:3703719-3703620


GT/AG bits penalty   -9.96


Genewise model:
FCUL_08080.1      49 YLGAIYRGCVAICTDEELREACTPHKVQPHADE                
                     YLGAIYRG V I TDEELREACTPHKVQPHADE                
                     YLGAIYRGRVTIYTDEELREACTPHKVQPHADE                
FCUL_08080.1     102 ttggatcgcgaatagggtaggtaccagcccggg                
                     atgctagggtctacaaatgacgccaatacacaa                
                     tgtccctctgacctcgggggctggtacggcaca                

Pseudogene CDS:
>FCUL_08080.1-mRNA-1ps:3703719-3703620.[102:200].sp

TATTTGGGTGCCATCTACCGTGGCCGTGTGACAATCTACACTGACGAGGAGTTGAGGGAG

GCCTGTACGCCGCATAAAGTCCAGCCGCACGCAGACGAA


    
    
Disablements
    

    
    

    

    

    
    
    

    

Dis_tfasty:  NO
Exonerate model:

         Query: FCUL_08080.1-mRNA-1
        Target: Chr3 [revcomp]
         Model: protein2genome:local
     Raw score: 158
   Query range: 48 -> 81
  Target range: 3703719 -> 3703620

      49 : TyrLeuGlyAlaIleTyrArgGlyCysValAlaIleCysThrAspGluGluLeuAr :      67
           |||||||||||||||||||||||| !!|||.!!|||! !|||||||||||||||||
           TyrLeuGlyAlaIleTyrArgGlyArgValThrIleTyrThrAspGluGluLeuAr
 3703719 : TATTTGGGTGCCATCTACCGTGGCCGTGTGACAATCTACACTGACGAGGAGTTGAG : 3703665

      68 : gGluAlaCysThrProHisLysValGlnProHisAlaAspGlu :      81
           |||||||||||||||||||||||||||||||||||||||||||
           gGluAlaCysThrProHisLysValGlnProHisAlaAspGlu
 3703664 : GGAGGCCTGTACGCCGCATAAAGTCCAGCCGCACGCAGACGAA : 3703621

vulgar: FCUL_08080.1-mRNA-1 48 81 . Chr3 3703719 3703620 - 158 M 33 99
# --- START OF GFF DUMP ---
#
#
##gff-version 2
##source-version exonerate:protein2genome:local 2.4.0
##date 2022-05-29
##type DNA
#
#
# seqname source feature start end score strand frame attributes
#
Chr3	exonerate:protein2genome:local	gene	3703621	3703719	158	-	.	gene_id 1 ; sequence FCUL_08080.1-mRNA-1 ; gene_orientation . ; identity 90.91 ; similarity 90.91
Chr3	exonerate:protein2genome:local	cds	3703621	3703719	.	-	.	
Chr3	exonerate:protein2genome:local	exon	3703621	3703719	.	-	.	insertions 0 ; deletions 0 ; identity 90.91 ; similarity 90.91
Chr3	exonerate:protein2genome:local	similarity	3703621	3703719	158	-	.	alignment_id 1 ; Query FCUL_08080.1-mRNA-1 ; Align 3703720 49 99
# --- END OF GFF DUMP ---
#
parse_here:	FCUL_08080.1-mRNA-1	Chr3	90.91	81	3	90.91	48	81	3703719	3703620	0	158n

        Target: Chr3 [revcomp]
vulgar: FCUL_08080.1-mRNA-1 48 81 . Chr3 3703719 3703620 - 158 M 33 99
Chr3	exonerate:protein2genome:local	gene	3703621	3703719	158	-	.	gene_id 1 ; sequence FCUL_08080.1-mRNA-1 ; gene_orientation . ; identity 90.91 ; similarity 90.91
Chr3	exonerate:protein2genome:local	cds	3703621	3703719	.	-	.	
Chr3	exonerate:protein2genome:local	exon	3703621	3703719	.	-	.	insertions 0 ; deletions 0 ; identity 90.91 ; similarity 90.91
Chr3	exonerate:protein2genome:local	similarity	3703621	3703719	158	-	.	alignment_id 1 ; Query FCUL_08080.1-mRNA-1 ; Align 3703720 49 99
parse_here:	FCUL_08080.1-mRNA-1	Chr3	90.91	81	3	90.91	48	81	3703719	3703620	0	158n

####################################
Hits: FCUL_08131.1-mRNA-1 Chr3 3856500 3856292 116 192n 91.67

Query gene model: FCUL_08131.1-mRNA-1	0	2	1	FCUL_08131.1-mRNA-1	1	19	0	FCUL_08131.1-mRNA-1	2	52	0

Chr3	exonerate:protein2genome:local	cds	3856453	3856500	.	-	.	

Chr3	exonerate:protein2genome:local	cds	3856293	3856388	.	-	.	

Comp Matrix:         /usr/share/wise/BLOSUM62.bla

Gap open:            12

Gap extension:       2

Start/End            default

Target Sequence      FCUL_08131.1-mRNA-1ps:3856500-3856292


GT/AG bits penalty   -9.96


Genewise model:
FCUL_08131.1       1 MECLGQAVTIREAWTEYTC--                           K
                     +  LGQAVTIREAWTEY C                             K
                     LTGLGQAVTIREAWTEYACIY                           K
FCUL_08131.1      93 tagcgcggaaaggtagtgtatGTACGTT  Intron 1       TAGa
                     tcgtgactctgacgcaacgta<0-----[156    :    213]-0>a
                     gataagattcgatgtacatat                           a

FCUL_08131.1      21 HLGRFKPVRFAFKRILKDQTSQYLGSQYLSQ                  
                     HLGRFKPV+FA KRILKDQTSQYLGSQ+LSQ                  
                     HLGRFKPVQFASKRILKDQTSQYLGSQHLSQ                  
FCUL_08131.1     217 ccgctacgctgtaaatagcaactcgtccttc                  
                     atggtactatccagttaaacgaatgcaatca                  
                     ttatcggcgtccgataatactgcctcacacg                  

Pseudogene CDS:
>FCUL_08131.1-mRNA-1ps:3856500-3856292.[93:309].sp

TTGACAGGTCTAGGACAGGCAGTTACTATCAGGGAAGCTTGGACTGAATACGCATGTATA

TATAAACATCTTGGACGTTTCAAGCCGGTCCAGTTTGCCTCCAAGAGAATTTTAAAAGAT

CAAACCAGTCAGTACCTCGGTTCCCAACACTTATCCCAG


    

    
Disablements
    

    
    

    

    

    

    
    

    

Dis_tfasty:  NO
Exonerate model:

         Query: FCUL_08131.1-mRNA-1
        Target: Chr3 [revcomp]
         Model: protein2genome:local
     Raw score: 192
   Query range: 3 -> 51
  Target range: 3856500 -> 3856292

       4 : LeuGlyGlnAlaValThrIleArgGluAlaTrpThrGluTyrThrCys  >>>> T :      20
           ||||||||||||||||||||||||||||||||||||||||||.!!|||        
           LeuGlyGlnAlaValThrIleArgGluAlaTrpThrGluTyrAlaCys-+      
 3856500 : CTAGGACAGGCAGTTACTATCAGGGAAGCTTGGACTGAATACGCATGTat...... : 3856450

      21 : arget Intron 1 >>>>  LysHisLeuGlyArgPheLysProValArgPheAl :      31
               64 bp            |||||||||||||||||||||||||||!:!|||||
                              ++LysHisLeuGlyArgPheLysProValGlnPheAl
 3856449 : ...................agAAACATCTTGGACGTTTCAAGCCGGTCCAGTTTGC : 3856355

      32 : aPheLysArgIleLeuLysAspGlnThrSerGlnTyrLeuGlySerGlnTyrLeuS :      50
           |! !|||||||||||||||||||||||||||||||||||||||||||||:!!||||
           aSerLysArgIleLeuLysAspGlnThrSerGlnTyrLeuGlySerGlnHisLeuS
 3856354 : CTCCAAGAGAATTTTAAAAGATCAAACCAGTCAGTACCTCGGTTCCCAACACTTAT : 3856298

      51 : erGln :      51
           |||||
           erGln
 3856297 : CCCAG : 3856293

vulgar: FCUL_08131.1-mRNA-1 3 51 . Chr3 3856500 3856292 - 192 M 16 48 5 0 2 I 0 60 3 0 2 M 32 96
# --- START OF GFF DUMP ---
#
#
##gff-version 2
##source-version exonerate:protein2genome:local 2.4.0
##date 2022-05-28
##type DNA
#
#
# seqname source feature start end score strand frame attributes
#
Chr3	exonerate:protein2genome:local	gene	3856293	3856500	192	-	.	gene_id 1 ; sequence FCUL_08131.1-mRNA-1 ; gene_orientation + ; identity 91.67 ; similarity 95.83
Chr3	exonerate:protein2genome:local	cds	3856453	3856500	.	-	.	
Chr3	exonerate:protein2genome:local	exon	3856453	3856500	.	-	.	insertions 0 ; deletions 0 ; identity 94.12 ; similarity 94.12
Chr3	exonerate:protein2genome:local	splice5	3856451	3856452	.	-	.	intron_id 1 ; splice_site "AT"
Chr3	exonerate:protein2genome:local	intron	3856389	3856452	.	-	.	intron_id 1
Chr3	exonerate:protein2genome:local	splice3	3856389	3856390	.	-	.	intron_id 0 ; splice_site "AG"
Chr3	exonerate:protein2genome:local	cds	3856293	3856388	.	-	.	
Chr3	exonerate:protein2genome:local	exon	3856293	3856388	.	-	.	insertions 0 ; deletions 0 ; identity 90.62 ; similarity 96.88
Chr3	exonerate:protein2genome:local	similarity	3856293	3856500	192	-	.	alignment_id 1 ; Query FCUL_08131.1-mRNA-1 ; Align 3856501 4 48 ; Align 3856389 20 96
# --- END OF GFF DUMP ---
#
parse_here:	FCUL_08131.1-mRNA-1	Chr3	91.67	51	4	95.83	3	51	3856500	3856292	0	192n

        Target: Chr3 [revcomp]
vulgar: FCUL_08131.1-mRNA-1 3 51 . Chr3 3856500 3856292 - 192 M 16 48 5 0 2 I 0 60 3 0 2 M 32 96
Chr3	exonerate:protein2genome:local	gene	3856293	3856500	192	-	.	gene_id 1 ; sequence FCUL_08131.1-mRNA-1 ; gene_orientation + ; identity 91.67 ; similarity 95.83
Chr3	exonerate:protein2genome:local	cds	3856453	3856500	.	-	.	
Chr3	exonerate:protein2genome:local	exon	3856453	3856500	.	-	.	insertions 0 ; deletions 0 ; identity 94.12 ; similarity 94.12
Chr3	exonerate:protein2genome:local	splice5	3856451	3856452	.	-	.	intron_id 1 ; splice_site "AT"
Chr3	exonerate:protein2genome:local	intron	3856389	3856452	.	-	.	intron_id 1
Chr3	exonerate:protein2genome:local	splice3	3856389	3856390	.	-	.	intron_id 0 ; splice_site "AG"
Chr3	exonerate:protein2genome:local	cds	3856293	3856388	.	-	.	
Chr3	exonerate:protein2genome:local	exon	3856293	3856388	.	-	.	insertions 0 ; deletions 0 ; identity 90.62 ; similarity 96.88
Chr3	exonerate:protein2genome:local	similarity	3856293	3856500	192	-	.	alignment_id 1 ; Query FCUL_08131.1-mRNA-1 ; Align 3856501 4 48 ; Align 3856389 20 96
parse_here:	FCUL_08131.1-mRNA-1	Chr3	91.67	51	4	95.83	3	51	3856500	3856292	0	192n

####################################
Hits: FCUL_08173.1-mRNA-1 Chr3 3977311 3977131 119 276n 90

Query gene model: FCUL_08173.1-mRNA-1	0	23	1	FCUL_08173.1-mRNA-1	1	81	0

Chr3	exonerate:protein2genome:local	cds	3977132	3977311	.	-	.	

Comp Matrix:         /usr/share/wise/BLOSUM62.bla

Gap open:            12

Gap extension:       2

Start/End            default

Target Sequence      FCUL_08173.1-mRNA-1ps:3977311-3977131


GT/AG bits penalty   -9.96


Genewise model:
FCUL_08173.1      24 SAASIAQRAKRAREQRPIEVEGRMTPTEGHARVEQVKAPRPLLFRHDRQ
                      AASIAQRAKRAREQRPIEVEGRMT TEGHARVEQVK PRPLLFRHDRQ
                     AAASIAQRAKRAREQRPIEVEGRMTLTEGHARVEQVKTPRPLLFRHDRQ
FCUL_08173.1     111 gggtagcagaagagcacaggggcaacaggcgcggcgaaccctctccgac
                     cccctcagcagcgaagctataggtctcagacgtaataccgctttgaaga
                     ttttcaagcggaaaggacgcgtcggagaccaagaataatgagttattag

FCUL_08173.1      73 TDWTEVAE                                         
                     TDWTEVAE                                         
                     TDWTEVAE                                         
FCUL_08173.1     258 agtagggg                                         
                     cagcatca                                         
                     gcggatga                                         

Pseudogene CDS:
>FCUL_08173.1-mRNA-1ps:3977311-3977131.[111:281].sp

GCTGCTGCTTCTATCGCACAAAGGGCCAAGAGGGCAAGAGAACAGAGGCCAATCGAGGTC

GAGGGTCGCATGACGCTAACGGAAGGCCACGCACGAGTGGAACAAGTTAAAACACCTCGG

CCATTGCTTTTTCGACATGATAGACAGACGGACTGGACGGAAGTTGCGGAA


    
    
Disablements
    

    
    

    

    

    
    
    

    

Dis_tfasty:  NO
Exonerate model:

         Query: FCUL_08173.1-mRNA-1
        Target: Chr3 [revcomp]
         Model: protein2genome:local
     Raw score: 276
   Query range: 20 -> 80
  Target range: 3977311 -> 3977131

      21 : LeuCysAlaSerAlaAlaSerIleAlaGlnArgAlaLysArgAlaArgGluGlnAr :      39
           :!!..!!.!:!!||||||||||||||||||||||||||||||||||||||||||||
           ValAlaValAlaAlaAlaSerIleAlaGlnArgAlaLysArgAlaArgGluGlnAr
 3977311 : GTTGCTGTAGCTGCTGCTTCTATCGCACAAAGGGCCAAGAGGGCAAGAGAACAGAG : 3977257

      40 : gProIleGluValGluGlyArgMetThrProThrGluGlyHisAlaArgValGluG :      58
           ||||||||||||||||||||||||||||! !|||||||||||||||||||||||||
           gProIleGluValGluGlyArgMetThrLeuThrGluGlyHisAlaArgValGluG
 3977256 : GCCAATCGAGGTCGAGGGTCGCATGACGCTAACGGAAGGCCACGCACGAGTGGAAC : 3977200

      59 : lnValLysAlaProArgProLeuLeuPheArgHisAspArgGlnThrAspTrpThr :      76
           ||||||||.!!|||||||||||||||||||||||||||||||||||||||||||||
           lnValLysThrProArgProLeuLeuPheArgHisAspArgGlnThrAspTrpThr
 3977199 : AAGTTAAAACACCTCGGCCATTGCTTTTTCGACATGATAGACAGACGGACTGGACG : 3977146

      77 : GluValAlaGlu :      80
           ||||||||||||
           GluValAlaGlu
 3977145 : GAAGTTGCGGAA : 3977132

vulgar: FCUL_08173.1-mRNA-1 20 80 . Chr3 3977311 3977131 - 276 M 60 180
# --- START OF GFF DUMP ---
#
#
##gff-version 2
##source-version exonerate:protein2genome:local 2.4.0
##date 2022-05-28
##type DNA
#
#
# seqname source feature start end score strand frame attributes
#
Chr3	exonerate:protein2genome:local	gene	3977132	3977311	276	-	.	gene_id 1 ; sequence FCUL_08173.1-mRNA-1 ; gene_orientation . ; identity 90.00 ; similarity 93.33
Chr3	exonerate:protein2genome:local	cds	3977132	3977311	.	-	.	
Chr3	exonerate:protein2genome:local	exon	3977132	3977311	.	-	.	insertions 0 ; deletions 0 ; identity 90.00 ; similarity 93.33
Chr3	exonerate:protein2genome:local	similarity	3977132	3977311	276	-	.	alignment_id 1 ; Query FCUL_08173.1-mRNA-1 ; Align 3977312 21 180
# --- END OF GFF DUMP ---
#
parse_here:	FCUL_08173.1-mRNA-1	Chr3	90.00	80	6	93.33	20	80	3977311	3977131	0	276n

        Target: Chr3 [revcomp]
vulgar: FCUL_08173.1-mRNA-1 20 80 . Chr3 3977311 3977131 - 276 M 60 180
Chr3	exonerate:protein2genome:local	gene	3977132	3977311	276	-	.	gene_id 1 ; sequence FCUL_08173.1-mRNA-1 ; gene_orientation . ; identity 90.00 ; similarity 93.33
Chr3	exonerate:protein2genome:local	cds	3977132	3977311	.	-	.	
Chr3	exonerate:protein2genome:local	exon	3977132	3977311	.	-	.	insertions 0 ; deletions 0 ; identity 90.00 ; similarity 93.33
Chr3	exonerate:protein2genome:local	similarity	3977132	3977311	276	-	.	alignment_id 1 ; Query FCUL_08173.1-mRNA-1 ; Align 3977312 21 180
parse_here:	FCUL_08173.1-mRNA-1	Chr3	90.00	80	6	93.33	20	80	3977311	3977131	0	276n

####################################
Hits: FFUJ_13249 Chr3 4166805 4166992 228 138n 61.29

Query gene model: FFUJ_13249	0	30	1	FFUJ_13249	1	150	0

Chr3	exonerate:protein2genome:local	cds	4166806	4166992	.	+	.	

Comp Matrix:         /usr/share/wise/BLOSUM62.bla

Gap open:            12

Gap extension:       2

Start/End            default

Target Sequence      FFUJ_13249ps:4166805-4166992


GT/AG bits penalty   -9.96


FFUJ_13249        38 CTATPRLRTTLAMLPQLSGSRLEVSSNQQLVVTSMPPDGADENGKTLLN
                     C ATPR RTTL  L QLSGS+ E  S QQ VVTSMPPD ADE+GK LL 
                     CGATPRFRTTLIALLQLSGSQ!ESWSGQQPVVTSMPPDEADEDGKILLK
FFUJ_13249ps:41  134 tggacctcaatagcccctgtc4gtttgcccggataccgggggggaacta
                     ggcccgtgccttcttatcgca acgcgaacttcctccaacaaagattta
                     tttcttctgtgagttgtagga agggcggggggagattgacgtggatgg

FFUJ_13249        87 VV                                               
                     +V                                               
                     MV                                               
FFUJ_13249ps:41  282 ag                                               
                     tt                                               
                     gg                                               

>FFUJ_13249ps:4166805-4166992.[134:196].sp

TGTGGTGCTACCCCTCGTTTCCGTACGACTTTGATAGCGCTTCTTCAGCTTTCAGGGTCG

CAA

>FFUJ_13249ps:4166805-4166992.[201:287].sp

GAATCGTGGTCGGGCCAGCAGCCGGTGGTGACGTCAATGCCACCTGATGAGGCAGACGAG

GATGGGAAGATACTTTTGAAGATGGTG


    
    
    

    

    
    

4166771	    

    

    
    
    

    

Dis_tfasty:  YES
Exonerate model:

         Query: FFUJ_13249
        Target: Chr3
         Model: protein2genome:local
     Raw score: 138
   Query range: 26 -> 88
  Target range: 4166805 -> 4166992

      27 : SerSerProGlyValSerThrThrProGluArgCysThrAlaThrProArgLeuAr :      45
           ..!:!!|||  !!.! !! !!||||||! !  !|||  !||||||||||||!!!||
           AspAlaProLeuAlaProProThrProGly***CysGlyAlaThrProArgPheAr
 4166806 : GATGCGCCTCTAGCTCCTCCTACCCCGGGATAATGTGGTGCTACCCCTCGTTTCCG : 4166860

      46 : gThrThrLeuAlaMetLeuProGlnLeuSerGlySerArgLeu-GluValSerSer :      63
           ||||||||||  !  !|||! !|||||||||||||||!:!! !#|||  !!!!|||
           gThrThrLeuIleAlaLeuLeuGlnLeuSerGlySerGlnSer#GluSerTrpSer
 4166861 : TACGACTTTGATAGCGCTTCTTCAGCTTTCAGGGTCGCAATCATGAATCGTGGTCG : 4166915

      64 : AsnGlnGlnLeuValValThrSerMetProProAspGlyAlaAspGluAsnGlyLy :      82
           ..!||||||! !||||||||||||||||||||||||! !|||||||||:!!|||||
           GlyGlnGlnProValValThrSerMetProProAspGluAlaAspGluAspGlyLy
 4166916 : GGCCAGCAGCCGGTGGTGACGTCAATGCCACCTGATGAGGCAGACGAGGATGGGAA : 4166972

      83 : sThrLeuLeuAsnValVal :      88
           |! !||||||!!.:!!|||
           sIleLeuLeuLysMetVal
 4166973 : GATACTTTTGAAGATGGTG : 4166992

vulgar: FFUJ_13249 26 88 . Chr3 4166805 4166992 + 138 M 33 99 F 0 1 M 29 87
# --- START OF GFF DUMP ---
#
#
##gff-version 2
##source-version exonerate:protein2genome:local 2.4.0
##date 2022-05-28
##type DNA
#
#
# seqname source feature start end score strand frame attributes
#
Chr3	exonerate:protein2genome:local	gene	4166806	4166992	138	+	.	gene_id 1 ; sequence FFUJ_13249 ; gene_orientation . ; identity 61.29 ; similarity 67.74
Chr3	exonerate:protein2genome:local	cds	4166806	4166992	.	+	.	
Chr3	exonerate:protein2genome:local	exon	4166806	4166992	.	+	.	insertions 0 ; deletions 0 ; identity 61.29 ; similarity 67.74 ; frameshifts 1
Chr3	exonerate:protein2genome:local	similarity	4166806	4166992	138	+	.	alignment_id 1 ; Query FFUJ_13249 ; Align 4166806 27 99 ; Align 4166906 60 87
# --- END OF GFF DUMP ---
#
parse_here:	FFUJ_13249	Chr3	61.29	149	24	67.74	26	88	4166805	4166992	0	138n

        Target: Chr3
vulgar: FFUJ_13249 26 88 . Chr3 4166805 4166992 + 138 M 33 99 F 0 1 M 29 87
Chr3	exonerate:protein2genome:local	gene	4166806	4166992	138	+	.	gene_id 1 ; sequence FFUJ_13249 ; gene_orientation . ; identity 61.29 ; similarity 67.74
Chr3	exonerate:protein2genome:local	cds	4166806	4166992	.	+	.	
Chr3	exonerate:protein2genome:local	exon	4166806	4166992	.	+	.	insertions 0 ; deletions 0 ; identity 61.29 ; similarity 67.74 ; frameshifts 1
Chr3	exonerate:protein2genome:local	similarity	4166806	4166992	138	+	.	alignment_id 1 ; Query FFUJ_13249 ; Align 4166806 27 99 ; Align 4166906 60 87
parse_here:	FFUJ_13249	Chr3	61.29	149	24	67.74	26	88	4166805	4166992	0	138n

####################################
Hits: FCUL_08244.1-mRNA-1 Chr3 4203494 4203714 120 241n 98

Query gene model: FCUL_08244.1-mRNA-1	0	33	0	FCUL_08244.1-mRNA-1	1	50	0	FCUL_08244.1-mRNA-1	2	52	0

Chr3	exonerate:protein2genome:local	cds	4203495	4203593	.	+	.	

Chr3	exonerate:protein2genome:local	cds	4203664	4203714	.	+	.	

Comp Matrix:         /usr/share/wise/BLOSUM62.bla

Gap open:            12

Gap extension:       2

Start/End            default

Target Sequence      FCUL_08244.1-mRNA-1ps:4203494-4203714


GT/AG bits penalty   -9.96


Genewise model:
FCUL_08244.1       1 MNTKRAGDNKLALPALGYIKPDDDRGVVGTRSP                
                     MNTKRAGDNKLALPALGYIKPDDDRGVVGTRSP                
                     MNTKRAGDNKLALPALGYIKPDDDRGVVGTRSP                
FCUL_08244.1     101 aaaacgggaacgccgcgtaacgggcggggacac                
                     tacagcgaaatctcctgatacaaaggttgcggc                
                     gtggaagtcgtccttccccgcttccctgttgtc                

FCUL_08244.1      34                            FDNRFFRDNIGKNGYDRG    
                                                FD+RFFRDNIGKNGYDR     
                                                FDDRFFRDNIGKNGYDRV    
FCUL_08244.1     200 GTGAGTG  Intron 1       AAGtggattcgaagaagtgag    
                     <0-----[200    :    269]-0>taagttgaatgaagaagt    
                                                tccgctccctcatactga    

Pseudogene CDS:
>FCUL_08244.1-mRNA-1ps:4203494-4203714.[101:323].sp

ATGAATACGAAGCGAGCAGGGGATAACAAGCTTGCCCTCCCTGCTCTCGGCTACATCAAG

CCCGATGATGACCGCGGCGTTGTGGGTACTCGGAGTCCCTTTGACGACAGGTTCTTTCGC

GACAACATTGGCAAAAATGGATACGATAGGGTA


    

    
Disablements
    

    
    

    

    

    
    
    

    

Dis_tfasty:  NO
Exonerate model:

         Query: FCUL_08244.1-mRNA-1
        Target: Chr3
         Model: protein2genome:local
     Raw score: 241
   Query range: 0 -> 50
  Target range: 4203494 -> 4203714

       1 : MetAsnThrLysArgAlaGlyAspAsnLysLeuAlaLeuProAlaLeuGlyTyrIl :      19
           ||||||||||||||||||||||||||||||||||||||||||||||||||||||||
           MetAsnThrLysArgAlaGlyAspAsnLysLeuAlaLeuProAlaLeuGlyTyrIl
 4203495 : ATGAATACGAAGCGAGCAGGGGATAACAAGCTTGCCCTCCCTGCTCTCGGCTACAT : 4203549

      20 : eLysProAspAspAspArgGlyValValGlyThrArgSerPro  >>>> Target :      34
           |||||||||||||||||||||||||||||||||||||||||||            7
           eLysProAspAspAspArgGlyValValGlyThrArgSerPro++           
 4203550 : CAAGCCCGATGATGACCGCGGCGTTGTGGGTACTCGGAGTCCCgt........... : 4203596

      35 :  Intron 1 >>>>  PheAspAsnArgPhePheArgAspAsnIleGlyLysAsnG :      47
           0 bp            ||||||:!!|||||||||||||||||||||||||||||||
                         ++PheAspAspArgPhePheArgAspAsnIleGlyLysAsnG
 4203597 : ..............agTTTGACGACAGGTTCTTTCGCGACAACATTGGCAAAAATG : 4203703

      48 : lyTyrAspArg :      50
           |||||||||||
           lyTyrAspArg
 4203704 : GATACGATAGG : 4203714

vulgar: FCUL_08244.1-mRNA-1 0 50 . Chr3 4203494 4203714 + 241 M 33 99 5 0 2 I 0 66 3 0 2 M 17 51
# --- START OF GFF DUMP ---
#
#
##gff-version 2
##source-version exonerate:protein2genome:local 2.4.0
##date 2022-05-28
##type DNA
#
#
# seqname source feature start end score strand frame attributes
#
Chr3	exonerate:protein2genome:local	gene	4203495	4203714	241	+	.	gene_id 1 ; sequence FCUL_08244.1-mRNA-1 ; gene_orientation + ; identity 98.00 ; similarity 100.00
Chr3	exonerate:protein2genome:local	cds	4203495	4203593	.	+	.	
Chr3	exonerate:protein2genome:local	exon	4203495	4203593	.	+	.	insertions 0 ; deletions 0 ; identity 100.00 ; similarity 100.00
Chr3	exonerate:protein2genome:local	splice5	4203594	4203595	.	+	.	intron_id 1 ; splice_site "GT"
Chr3	exonerate:protein2genome:local	intron	4203594	4203663	.	+	.	intron_id 1
Chr3	exonerate:protein2genome:local	splice3	4203662	4203663	.	+	.	intron_id 0 ; splice_site "AG"
Chr3	exonerate:protein2genome:local	cds	4203664	4203714	.	+	.	
Chr3	exonerate:protein2genome:local	exon	4203664	4203714	.	+	.	insertions 0 ; deletions 0 ; identity 94.12 ; similarity 100.00
Chr3	exonerate:protein2genome:local	similarity	4203495	4203714	241	+	.	alignment_id 1 ; Query FCUL_08244.1-mRNA-1 ; Align 4203495 1 99 ; Align 4203664 34 51
# --- END OF GFF DUMP ---
#
parse_here:	FCUL_08244.1-mRNA-1	Chr3	98.00	51	1	100.00	0	50	4203494	4203714	0	241n

        Target: Chr3
vulgar: FCUL_08244.1-mRNA-1 0 50 . Chr3 4203494 4203714 + 241 M 33 99 5 0 2 I 0 66 3 0 2 M 17 51
Chr3	exonerate:protein2genome:local	gene	4203495	4203714	241	+	.	gene_id 1 ; sequence FCUL_08244.1-mRNA-1 ; gene_orientation + ; identity 98.00 ; similarity 100.00
Chr3	exonerate:protein2genome:local	cds	4203495	4203593	.	+	.	
Chr3	exonerate:protein2genome:local	exon	4203495	4203593	.	+	.	insertions 0 ; deletions 0 ; identity 100.00 ; similarity 100.00
Chr3	exonerate:protein2genome:local	splice5	4203594	4203595	.	+	.	intron_id 1 ; splice_site "GT"
Chr3	exonerate:protein2genome:local	intron	4203594	4203663	.	+	.	intron_id 1
Chr3	exonerate:protein2genome:local	splice3	4203662	4203663	.	+	.	intron_id 0 ; splice_site "AG"
Chr3	exonerate:protein2genome:local	cds	4203664	4203714	.	+	.	
Chr3	exonerate:protein2genome:local	exon	4203664	4203714	.	+	.	insertions 0 ; deletions 0 ; identity 94.12 ; similarity 100.00
Chr3	exonerate:protein2genome:local	similarity	4203495	4203714	241	+	.	alignment_id 1 ; Query FCUL_08244.1-mRNA-1 ; Align 4203495 1 99 ; Align 4203664 34 51
parse_here:	FCUL_08244.1-mRNA-1	Chr3	98.00	51	1	100.00	0	50	4203494	4203714	0	241n

####################################
Hits: FCUL_08283.1-mRNA-1 Chr3 4327313 4327596 1639 200n 93.33

Query gene model: FCUL_08283.1-mRNA-1	0	26	0	FCUL_08283.1-mRNA-1	1	46	0

Chr3	exonerate:protein2genome:local	cds	4327314	4327391	.	+	.	

Chr3	exonerate:protein2genome:local	cds	4327540	4327596	.	+	.	

Comp Matrix:         /usr/share/wise/BLOSUM62.bla

Gap open:            12

Gap extension:       2

Start/End            default

Target Sequence      FCUL_08283.1-mRNA-1ps:4327313-4327596


GT/AG bits penalty   -9.96


Genewise model:
FCUL_08283.1       1 MKSTVQCQASYKLSLVASPTRPIGQS                       
                     +KSTVQCQASYKLSLVASP+RPIGQS                       
                     IKSTVQCQASYKLSLVASPSRPIGQS                       
FCUL_08283.1     101 aatagctcgttacatggtctacagct                       
                     tacctagaccaatgttccccgctgac                       
                     aactgacatccaacatggaagattgc                       

FCUL_08283.1      27                            AYPYEVSTDTDTMAFTWGGF  
                                                AYPYEVSTDTDTMAFTW G   
                                                AYPYEVSTDTDTMAFTWEGS  
FCUL_08283.1     179 GTAAGTA  Intron 1       TAGgtctggaagagaagtatggt  
                     <0-----[179    :    326]-0>cacaatgcacactctcgagc  
                                                ttgcaacatgtaggtcggta  

Pseudogene CDS:
>FCUL_08283.1-mRNA-1ps:4327313-4327596.[101:386].sp

ATAAAATCCACTGTGCAATGCCAAGCTTCCTACAAACTAAGCTTAGTTGCGTCGCCATCA

AGGCCAATTGGTCAGTCCGCTTATCCGTACGAAGTAAGCACAGATACGGATACAATGGCG

TTTACCTGGGAGGGTTCA


    

    
Disablements
    
    
    

    

    

    
    
    

    

Dis_tfasty:  NO
Exonerate model:

         Query: FCUL_08283.1-mRNA-1
        Target: Chr3
         Model: protein2genome:local
     Raw score: 200
   Query range: 0 -> 45
  Target range: 4327313 -> 4327596

       1 : MetLysSerThrValGlnCysGlnAlaSerTyrLysLeuSerLeuValAlaSerPr :      19
           !!:|||||||||||||||||||||||||||||||||||||||||||||||||||||
           IleLysSerThrValGlnCysGlnAlaSerTyrLysLeuSerLeuValAlaSerPr
 4327314 : ATAAAATCCACTGTGCAATGCCAAGCTTCCTACAAACTAAGCTTAGTTGCGTCGCC : 4327368

      20 : oThrArgProIleGlyGlnSer  >>>> Target Intron 1 >>>>  AlaTy :      28
           |:!!||||||||||||||||||            148 bp           |||||
           oSerArgProIleGlyGlnSer++                         ++AlaTy
 4327369 : ATCAAGGCCAATTGGTCAGTCCgt.........................agGCTTA : 4327543

      29 : rProTyrGluValSerThrAspThrAspThrMetAlaPheThrTrpGlyGly :      45
           ||||||||||||||||||||||||||||||||||||||||||||||! !|||
           rProTyrGluValSerThrAspThrAspThrMetAlaPheThrTrpGluGly
 4327544 : TCCGTACGAAGTAAGCACAGATACGGATACAATGGCGTTTACCTGGGAGGGT : 4327596

vulgar: FCUL_08283.1-mRNA-1 0 45 . Chr3 4327313 4327596 + 200 M 26 78 5 0 2 I 0 144 3 0 2 M 19 57
# --- START OF GFF DUMP ---
#
#
##gff-version 2
##source-version exonerate:protein2genome:local 2.4.0
##date 2022-05-29
##type DNA
#
#
# seqname source feature start end score strand frame attributes
#
Chr3	exonerate:protein2genome:local	gene	4327314	4327596	200	+	.	gene_id 1 ; sequence FCUL_08283.1-mRNA-1 ; gene_orientation + ; identity 93.33 ; similarity 97.78
Chr3	exonerate:protein2genome:local	cds	4327314	4327391	.	+	.	
Chr3	exonerate:protein2genome:local	exon	4327314	4327391	.	+	.	insertions 0 ; deletions 0 ; identity 92.59 ; similarity 100.00
Chr3	exonerate:protein2genome:local	splice5	4327392	4327393	.	+	.	intron_id 1 ; splice_site "GT"
Chr3	exonerate:protein2genome:local	intron	4327392	4327539	.	+	.	intron_id 1
Chr3	exonerate:protein2genome:local	splice3	4327538	4327539	.	+	.	intron_id 0 ; splice_site "AG"
Chr3	exonerate:protein2genome:local	cds	4327540	4327596	.	+	.	
Chr3	exonerate:protein2genome:local	exon	4327540	4327596	.	+	.	insertions 0 ; deletions 0 ; identity 94.74 ; similarity 94.74
Chr3	exonerate:protein2genome:local	similarity	4327314	4327596	200	+	.	alignment_id 1 ; Query FCUL_08283.1-mRNA-1 ; Align 4327314 1 78 ; Align 4327540 27 57
# --- END OF GFF DUMP ---
#
parse_here:	FCUL_08283.1-mRNA-1	Chr3	93.33	46	3	97.78	0	45	4327313	4327596	0	200n

        Target: Chr3
vulgar: FCUL_08283.1-mRNA-1 0 45 . Chr3 4327313 4327596 + 200 M 26 78 5 0 2 I 0 144 3 0 2 M 19 57
Chr3	exonerate:protein2genome:local	gene	4327314	4327596	200	+	.	gene_id 1 ; sequence FCUL_08283.1-mRNA-1 ; gene_orientation + ; identity 93.33 ; similarity 97.78
Chr3	exonerate:protein2genome:local	cds	4327314	4327391	.	+	.	
Chr3	exonerate:protein2genome:local	exon	4327314	4327391	.	+	.	insertions 0 ; deletions 0 ; identity 92.59 ; similarity 100.00
Chr3	exonerate:protein2genome:local	splice5	4327392	4327393	.	+	.	intron_id 1 ; splice_site "GT"
Chr3	exonerate:protein2genome:local	intron	4327392	4327539	.	+	.	intron_id 1
Chr3	exonerate:protein2genome:local	splice3	4327538	4327539	.	+	.	intron_id 0 ; splice_site "AG"
Chr3	exonerate:protein2genome:local	cds	4327540	4327596	.	+	.	
Chr3	exonerate:protein2genome:local	exon	4327540	4327596	.	+	.	insertions 0 ; deletions 0 ; identity 94.74 ; similarity 94.74
Chr3	exonerate:protein2genome:local	similarity	4327314	4327596	200	+	.	alignment_id 1 ; Query FCUL_08283.1-mRNA-1 ; Align 4327314 1 78 ; Align 4327540 27 57
parse_here:	FCUL_08283.1-mRNA-1	Chr3	93.33	46	3	97.78	0	45	4327313	4327596	0	200n

####################################
Hits: FCUL_08352.1-mRNA-1 Chr3 4523544 4524180 1620 1051n 98.57

Query gene model: FCUL_08352.1-mRNA-1	0	212	0

Chr3	exonerate:protein2genome:local	cds	4523545	4524180	.	+	.	

Comp Matrix:         /usr/share/wise/BLOSUM62.bla

Gap open:            12

Gap extension:       2

Start/End            default

Target Sequence      FCUL_08352.1-mRNA-1ps:4523544-4524180


GT/AG bits penalty   -9.96


Genewise model:
FCUL_08352.1       1 MVASKSKLLGVYPDTNEPSDKTKWTARTRLAIPSINTWRWDEAITTCFF
                     MVASKSKLLGVYPDTNEPSDKTKWTARTRLAIPSINTWRW+EAITTCFF
                     MVASKSKLLGVYPDTNEPSDKTKWTARTRLAIPSINTWRWNEAITTCFF
FCUL_08352.1     101 aggtatattggtcgaagctgaaatagcaatgactaaatctaggaaattt
                     ttccacattgtacacaaccaacagccgcgtctcctacgggaactccgtt
                     gtttaaaggtccacgcgagcgaagtacaggccttttggtgtaccggccc

FCUL_08352.1      50 PPLRAQSNVALTGLEGAGRDPVEEAWCVEAQHAFHSTTNGSFVPLHQAR
                     PPLRAQSNVALTGLEGAGRDPVEEAWCVEAQHAFHSTTNGSFVPLHQAR
                     PPLRAQSNVALTGLEGAGRDPVEEAWCVEAQHAFHSTTNGSFVPLHQAR
FCUL_08352.1     248 cctcgcaaggcagcggggagcggggttgggccgtcaaaagatgccccgc
                     cctgcagatctcgtagcggactaacggtacaactagccaggttctaacg
                     atgtcgctgtagttatgagcaaaatgctgtattcccccccttgtccgcc

FCUL_08352.1      99 FSNDCRTWLFGVVHPSILCMFVSMCLGGDTVNHNESARSFRRQGLLRDC
                     FSNDCRTWLFGVVHPSILCMFVSMCLGGDTVNHNESA  FRRQGLLRDC
                     FSNDCRTWLFGVVHPSILCMFVSMCLGGDTVNHNESAWLFRRQGLLRDC
FCUL_08352.1     395 ttagtcatctgggccaactatgtattgggagacagtgtttcacgtcagt
                     tcaaggcgttgttacgttgtttctgtggactaaaaccgttggagttgag
                     ccctcaagcttggtacaccgtgtgtaaccaacctaccggtaggcatatt

FCUL_08352.1     148 IELFRSAKHPQQCFLATVIAPDTPIEQFRQT--RGLPPRLPGLARTCLF
                     IELFRSAKHP QCFLATVIAPDTPIEQFRQT  RGLPPRLPGLARTCLF
                     IELFRSAKHP!QCFLATVIAPDTPIEQFRQTE!RGLPPRLPGLARTCLF
FCUL_08352.1     542 agttaagacc2ctttgagagcgacagctccag1agtccatcgcgcattt
                     tattggcaac agttccttccacctaatgaca ggtccgtcgtcgcgtt
                     cgacgtagcc gctgcagtggtcaaggcagca gggaaggtcgggttgt

FCUL_08352.1     195 EQDEKGEDSNHFTSESW                                
                     EQDEKGEDSNHFTSESW                                
                     EQDEKGEDSNHFTSESW                                
FCUL_08352.1     686 gcggagggaactaagtt                                
                     aaaaagaagaatcgacg                                
                     gatggcgttttcttgcg                                

Pseudogene CDS:
>FCUL_08352.1-mRNA-1ps:4523544-4524180.[101:571].sp

ATGGTTGCTTCTAAATCAAAATTGTTGGGTGTCTACCCAGACACGAACGAGCCATCGGAC

AAGACAAAATGGACTGCACGCACAAGGTTGGCCATCCCTTCTATTAATACGTGGCGTTGG

AATGAAGCCATCACGACGTGCTTCTTCCCACCTTTGCGTGCCCAGAGCAATGTGGCTCTA

ACGGGTCTTGAAGGTGCGGGAAGGGACCCAGTAGAAGAAGCTTGGTGCGTTGAGGCTCAA

CATGCTTTCCACAGCACCACCAACGGCAGTTTTGTGCCTCTCCACCAGGCCCGCTTCTCC

AACGATTGCCGAACATGGCTCTTTGGTGTGGTGCATCCAAGCATACTCTGCATGTTTGTG

TCTATGTGTTTAGGAGGCGACACAGTAAACCACAATGAATCCGCCTGGTTGTTTCGAAGG

CAGGGCTTACTTAGAGATTGTATCGAGTTATTCAGGAGTGCAAAGCACCCC

Pseudogene CDS:
>FCUL_08352.1-mRNA-1ps:4523544-4524180.[574:633].sp

CAGTGCTTTTTGGCCACAGTGATTGCGCCGGATACCCCAATAGAGCAGTTCCGACAGACC

Pseudogene CDS:
>FCUL_08352.1-mRNA-1ps:4523544-4524180.[638:736].sp

AGGGGGTTGCCACCAAGGTTGCCTGGCCTGGCGCGGACTTGTTTGTTTGAGCAAGATGAG

AAGGGCGAGGATAGTAATCATTTCACTAGTGAGTCCTGG


    
    
    

    
    
    

    

    

    

    
    

Introns_blastn:
Dis_tfasty:  YES
Exonerate model:

         Query: FCUL_08352.1-mRNA-1
        Target: Chr3
         Model: protein2genome:local
     Raw score: 1051
   Query range: 0 -> 211
  Target range: 4523544 -> 4524180

       1 : MetValAlaSerLysSerLysLeuLeuGlyValTyrProAspThrAsnGluProSe :      19
           ||||||||||||||||||||||||||||||||||||||||||||||||||||||||
           MetValAlaSerLysSerLysLeuLeuGlyValTyrProAspThrAsnGluProSe
 4523545 : ATGGTTGCTTCTAAATCAAAATTGTTGGGTGTCTACCCAGACACGAACGAGCCATC : 4523599

      20 : rAspLysThrLysTrpThrAlaArgThrArgLeuAlaIleProSerIleAsnThrT :      38
           ||||||||||||||||||||||||||||||||||||||||||||||||||||||||
           rAspLysThrLysTrpThrAlaArgThrArgLeuAlaIleProSerIleAsnThrT
 4523600 : GGACAAGACAAAATGGACTGCACGCACAAGGTTGGCCATCCCTTCTATTAATACGT : 4523656

      39 : rpArgTrpAspGluAlaIleThrThrCysPhePheProProLeuArgAlaGlnSer :      56
           ||||||||:!!|||||||||||||||||||||||||||||||||||||||||||||
           rpArgTrpAsnGluAlaIleThrThrCysPhePheProProLeuArgAlaGlnSer
 4523657 : GGCGTTGGAATGAAGCCATCACGACGTGCTTCTTCCCACCTTTGCGTGCCCAGAGC : 4523710

      57 : AsnValAlaLeuThrGlyLeuGluGlyAlaGlyArgAspProValGluGluAlaTr :      75
           ||||||||||||||||||||||||||||||||||||||||||||||||||||||||
           AsnValAlaLeuThrGlyLeuGluGlyAlaGlyArgAspProValGluGluAlaTr
 4523711 : AATGTGGCTCTAACGGGTCTTGAAGGTGCGGGAAGGGACCCAGTAGAAGAAGCTTG : 4523767

      76 : pCysValGluAlaGlnHisAlaPheHisSerThrThrAsnGlySerPheValProL :      94
           ||||||||||||||||||||||||||||||||||||||||||||||||||||||||
           pCysValGluAlaGlnHisAlaPheHisSerThrThrAsnGlySerPheValProL
 4523768 : GTGCGTTGAGGCTCAACATGCTTTCCACAGCACCACCAACGGCAGTTTTGTGCCTC : 4523824

      95 : euHisGlnAlaArgPheSerAsnAspCysArgThrTrpLeuPheGlyValValHis :     112
           ||||||||||||||||||||||||||||||||||||||||||||||||||||||||
           euHisGlnAlaArgPheSerAsnAspCysArgThrTrpLeuPheGlyValValHis
 4523825 : TCCACCAGGCCCGCTTCTCCAACGATTGCCGAACATGGCTCTTTGGTGTGGTGCAT : 4523878

     113 : ProSerIleLeuCysMetPheValSerMetCysLeuGlyGlyAspThrValAsnHi :     131
           ||||||||||||||||||||||||||||||||||||||||||||||||||||||||
           ProSerIleLeuCysMetPheValSerMetCysLeuGlyGlyAspThrValAsnHi
 4523879 : CCAAGCATACTCTGCATGTTTGTGTCTATGTGTTTAGGAGGCGACACAGTAAACCA : 4523935

     132 : sAsnGluSerAlaArgSerPheArgArgGlnGlyLeuLeuArgAspCysIleGluL :     150
           ||||||||||||| !!! !|||||||||||||||||||||||||||||||||||||
           sAsnGluSerAlaTrpLeuPheArgArgGlnGlyLeuLeuArgAspCysIleGluL
 4523936 : CAATGAATCCGCCTGGTTGTTTCGAAGGCAGGGCTTACTTAGAGATTGTATCGAGT : 4523992

     151 : euPheArgSerAlaLysHisPro--GlnGlnCysPheLeuAlaThrValIleAlaP :     168
           |||||||||||||||||||||||##   ||||||||||||||||||||||||||||
           euPheArgSerAlaLysHisPro##---GlnCysPheLeuAlaThrValIleAlaP
 4523993 : TATTCAGGAGTGCAAAGCACCCCAG---CAGTGCTTTTTGGCCACAGTGATTGCGC : 4524045

     169 : roAspThrProIleGluGlnPheArgGlnThr----ArgGlyLeuProProArgLe :     185
           ||||||||||||||||||||||||||||||||####||||||||||||||||||||
           roAspThrProIleGluGlnPheArgGlnThr####ArgGlyLeuProProArgLe
 4524046 : CGGATACCCCAATAGAGCAGTTCCGACAGACCGAACAGGGGGTTGCCACCAAGGTT : 4524100

     186 : uProGlyLeuAlaArgThrCysLeuPheGluGlnAspGluLysGlyGluAspSerA :     204
           ||||||||||||||||||||||||||||||||||||||||||||||||||||||||
           uProGlyLeuAlaArgThrCysLeuPheGluGlnAspGluLysGlyGluAspSerA
 4524101 : GCCTGGCCTGGCGCGGACTTGTTTGTTTGAGCAAGATGAGAAGGGCGAGGATAGTA : 4524157

     205 : snHisPheThrSerGluSerTrp :     211
           |||||||||||||||||||||||
           snHisPheThrSerGluSerTrp
 4524158 : ATCATTTCACTAGTGAGTCCTGG : 4524180

vulgar: FCUL_08352.1-mRNA-1 0 211 . Chr3 4523544 4524180 + 1051 M 157 471 F 0 2 G 1 0 M 20 60 F 0 4 M 33 99
# --- START OF GFF DUMP ---
#
#
##gff-version 2
##source-version exonerate:protein2genome:local 2.4.0
##date 2022-05-29
##type DNA
#
#
# seqname source feature start end score strand frame attributes
#
Chr3	exonerate:protein2genome:local	gene	4523545	4524180	1051	+	.	gene_id 1 ; sequence FCUL_08352.1-mRNA-1 ; gene_orientation . ; identity 98.57 ; similarity 99.05
Chr3	exonerate:protein2genome:local	cds	4523545	4524180	.	+	.	
Chr3	exonerate:protein2genome:local	exon	4523545	4524180	.	+	.	insertions 0 ; deletions 1 ; identity 98.57 ; similarity 99.05 ; frameshifts 6
Chr3	exonerate:protein2genome:local	similarity	4523545	4524180	1051	+	.	alignment_id 1 ; Query FCUL_08352.1-mRNA-1 ; Align 4523545 1 471 ; Align 4524018 159 60 ; Align 4524082 179 99
# --- END OF GFF DUMP ---
#
parse_here:	FCUL_08352.1-mRNA-1	Chr3	98.57	211	3	99.05	0	211	4523544	4524180	0	1051n

        Target: Chr3
vulgar: FCUL_08352.1-mRNA-1 0 211 . Chr3 4523544 4524180 + 1051 M 157 471 F 0 2 G 1 0 M 20 60 F 0 4 M 33 99
Chr3	exonerate:protein2genome:local	gene	4523545	4524180	1051	+	.	gene_id 1 ; sequence FCUL_08352.1-mRNA-1 ; gene_orientation . ; identity 98.57 ; similarity 99.05
Chr3	exonerate:protein2genome:local	cds	4523545	4524180	.	+	.	
Chr3	exonerate:protein2genome:local	exon	4523545	4524180	.	+	.	insertions 0 ; deletions 1 ; identity 98.57 ; similarity 99.05 ; frameshifts 6
Chr3	exonerate:protein2genome:local	similarity	4523545	4524180	1051	+	.	alignment_id 1 ; Query FCUL_08352.1-mRNA-1 ; Align 4523545 1 471 ; Align 4524018 159 60 ; Align 4524082 179 99
parse_here:	FCUL_08352.1-mRNA-1	Chr3	98.57	211	3	99.05	0	211	4523544	4524180	0	1051n

####################################
Hits: FCUL_08385.1-mRNA-1 Chr3 4621600 4621219 1613 598n 92.13

Query gene model: FCUL_08385.1-mRNA-1	0	128	0

Chr3	exonerate:protein2genome:local	cds	4621220	4621600	.	-	.	

Comp Matrix:         /usr/share/wise/BLOSUM62.bla

Gap open:            12

Gap extension:       2

Start/End            default

Target Sequence      FCUL_08385.1-mRNA-1ps:4621600-4621219


GT/AG bits penalty   -9.96


Genewise model:
FCUL_08385.1       1 MAPKLSWEVVLPLGQSTYIGLHSFAFMVPYPTSKSPSLSLTTPLETLLQ
                     MAPKLSWEV LPLGQSTYIGLHSFAFMVPYPTSKSPSLSLTTPLETLLQ
                     MAPKLSWEVGLPLGQSTYIGLHSFAFMVPYPTSKSPSLSLTTPLETLLQ
FCUL_08385.1     102 agcacttgggtccgctatagccttgtagctcatatctcttaaccgactc
                     tccatcgatgtctgaccatgtactctttcacccaccctctccctactta
                     gtggccggttgagtgtactattctacgcacaccgcacttgatcaagggg

FCUL_08385.1      50 WQRSLSFAYLQKQCFVSDLVPLQPRGGLSCHRIDAAKKKLDPPPSLSTV
                     W+RSLSFA LQKQCFVSDL+P    GGLSCHRIDAAKKKLDPPPSLSTV
                     WRRSLSFASLQKQCFVSDLIPPPAAGGLSCHRIDAAKKKLDPPPSLSTV
FCUL_08385.1     249 tccttatgttcacttgagcacccggggcatccagggaaacgccctcaag
                     gggctgtcctaaagttgattcccccggtggagtaccaaatacccctgct
                     ggtagttataagatcctttcctacggtacctgcctagggctctatatta

FCUL_08385.1      99 PVGDPAAAATSASFAALHYIALPVPVLPT                    
                     PV DPAAAA SASFAALHYIALPVPVLPT                    
                     PVRDPAAAAASASFAALHYIALPVPVLPT                    
FCUL_08385.1     396 cgcgcgggggagttggtctagtcgcgcca                    
                     ctgaccccccgcctcctaatctctcttcc                    
                     tctcacgccacctttagtctagtttttaa                    

Pseudogene CDS:
>FCUL_08385.1-mRNA-1ps:4621600-4621219.[102:482].sp

ATGGCTCCGAAGCTCTCCTGGGAGGTTGGTTTGCCACTGGGTCAGTCTACATACATTGGA

CTTCATTCCTTTGCATTCATGGTCCCATACCCAACCTCCAAGTCCCCATCCCTTTCTTTG

ACAACTCCCCTAGAAACGCTGTTGCAGTGGCGGCGTTCATTGAGTTTTGCATCTTTACAA

AAGCAATGTTTCGTCAGTGATCTTATCCCCCCTCCAGCCGCGGGGGGTCTAAGCTGCCAT

CGGATCGACGCTGCAAAGAAGAAGCTCGATCCCCCTCCATCTCTAAGTACTGTACCTGTC

CGTGACCCAGCCGCGGCCGCCGCAAGCGCCTCTTTTGCTGCATTGCATTACATTGCATTG

CCTGTTCCTGTTCTTCCAACA


    
    
Disablements
    
    
    

    

    

    
    
    

Introns_blastn:
Dis_tfasty:  NO
Exonerate model:

         Query: FCUL_08385.1-mRNA-1
        Target: Chr3 [revcomp]
         Model: protein2genome:local
     Raw score: 598
   Query range: 0 -> 127
  Target range: 4621600 -> 4621219

       1 : MetAlaProLysLeuSerTrpGluValValLeuProLeuGlyGlnSerThrTyrIl :      19
           |||||||||||||||||||||||||||! !||||||||||||||||||||||||||
           MetAlaProLysLeuSerTrpGluValGlyLeuProLeuGlyGlnSerThrTyrIl
 4621600 : ATGGCTCCGAAGCTCTCCTGGGAGGTTGGTTTGCCACTGGGTCAGTCTACATACAT : 4621546

      20 : eGlyLeuHisSerPheAlaPheMetValProTyrProThrSerLysSerProSerL :      38
           ||||||||||||||||||||||||||||||||||||||||||||||||||||||||
           eGlyLeuHisSerPheAlaPheMetValProTyrProThrSerLysSerProSerL
 4621545 : TGGACTTCATTCCTTTGCATTCATGGTCCCATACCCAACCTCCAAGTCCCCATCCC : 4621489

      39 : euSerLeuThrThrProLeuGluThrLeuLeuGlnTrpGlnArgSerLeuSerPhe :      56
           ||||||||||||||||||||||||||||||||||||||!:!|||||||||||||||
           euSerLeuThrThrProLeuGluThrLeuLeuGlnTrpArgArgSerLeuSerPhe
 4621488 : TTTCTTTGACAACTCCCCTAGAAACGCTGTTGCAGTGGCGGCGTTCATTGAGTTTT : 4621435

      57 : AlaTyrLeuGlnLysGlnCysPheValSerAspLeuValProLeuGlnProArgGl :      75
           |||! !||||||||||||||||||||||||||||||:!!|||! !! ! !!  !||
           AlaSerLeuGlnLysGlnCysPheValSerAspLeuIleProProProAlaAlaGl
 4621434 : GCATCTTTACAAAAGCAATGTTTCGTCAGTGATCTTATCCCCCCTCCAGCCGCGGG : 4621378

      76 : yGlyLeuSerCysHisArgIleAspAlaAlaLysLysLysLeuAspProProProS :      94
           ||||||||||||||||||||||||||||||||||||||||||||||||||||||||
           yGlyLeuSerCysHisArgIleAspAlaAlaLysLysLysLeuAspProProProS
 4621377 : GGGTCTAAGCTGCCATCGGATCGACGCTGCAAAGAAGAAGCTCGATCCCCCTCCAT : 4621321

      95 : erLeuSerThrValProValGlyAspProAlaAlaAlaAlaThrSerAlaSerPhe :     112
           |||||||||||||||||||| !!||||||||||||||||||.!!||||||||||||
           erLeuSerThrValProValArgAspProAlaAlaAlaAlaAlaSerAlaSerPhe
 4621320 : CTCTAAGTACTGTACCTGTCCGTGACCCAGCCGCGGCCGCCGCAAGCGCCTCTTTT : 4621267

     113 : AlaAlaLeuHisTyrIleAlaLeuProValProValLeuProThr :     127
           |||||||||||||||||||||||||||||||||||||||||||||
           AlaAlaLeuHisTyrIleAlaLeuProValProValLeuProThr
 4621266 : GCTGCATTGCATTACATTGCATTGCCTGTTCCTGTTCTTCCAACA : 4621220

vulgar: FCUL_08385.1-mRNA-1 0 127 . Chr3 4621600 4621219 - 598 M 127 381
# --- START OF GFF DUMP ---
#
#
##gff-version 2
##source-version exonerate:protein2genome:local 2.4.0
##date 2022-05-29
##type DNA
#
#
# seqname source feature start end score strand frame attributes
#
Chr3	exonerate:protein2genome:local	gene	4621220	4621600	598	-	.	gene_id 1 ; sequence FCUL_08385.1-mRNA-1 ; gene_orientation . ; identity 92.13 ; similarity 93.70
Chr3	exonerate:protein2genome:local	cds	4621220	4621600	.	-	.	
Chr3	exonerate:protein2genome:local	exon	4621220	4621600	.	-	.	insertions 0 ; deletions 0 ; identity 92.13 ; similarity 93.70
Chr3	exonerate:protein2genome:local	similarity	4621220	4621600	598	-	.	alignment_id 1 ; Query FCUL_08385.1-mRNA-1 ; Align 4621601 1 381
# --- END OF GFF DUMP ---
#
parse_here:	FCUL_08385.1-mRNA-1	Chr3	92.13	127	10	93.70	0	127	4621600	4621219	0	598n

        Target: Chr3 [revcomp]
vulgar: FCUL_08385.1-mRNA-1 0 127 . Chr3 4621600 4621219 - 598 M 127 381
Chr3	exonerate:protein2genome:local	gene	4621220	4621600	598	-	.	gene_id 1 ; sequence FCUL_08385.1-mRNA-1 ; gene_orientation . ; identity 92.13 ; similarity 93.70
Chr3	exonerate:protein2genome:local	cds	4621220	4621600	.	-	.	
Chr3	exonerate:protein2genome:local	exon	4621220	4621600	.	-	.	insertions 0 ; deletions 0 ; identity 92.13 ; similarity 93.70
Chr3	exonerate:protein2genome:local	similarity	4621220	4621600	598	-	.	alignment_id 1 ; Query FCUL_08385.1-mRNA-1 ; Align 4621601 1 381
parse_here:	FCUL_08385.1-mRNA-1	Chr3	92.13	127	10	93.70	0	127	4621600	4621219	0	598n

####################################
Hits: FCUL_08392.1-mRNA-1 Chr3 4642249 4642006 125 329n 98.48

Query gene model: FCUL_08392.1-mRNA-1	0	17	2	FCUL_08392.1-mRNA-1	1	68	0

Chr3	exonerate:protein2genome:local	cds	4642197	4642249	.	-	.	

Chr3	exonerate:protein2genome:local	cds	4642007	4642154	.	-	.	

Comp Matrix:         /usr/share/wise/BLOSUM62.bla

Gap open:            12

Gap extension:       2

Start/End            default

Target Sequence      FCUL_08392.1-mRNA-1ps:4642249-4642006


GT/AG bits penalty   -9.96


Genewise model:
FCUL_08392.1       1 MVCKTLLAKGVIVGMDR                              SN
                     MVCKTLLAKGVIVGMDR                              SN
                     MVCKTLLAKGVIVGMDR           Q:Q[caa]           SN
FCUL_08392.1     102 agtaactgaggaggagaCAGTGAGTG  Intron 1       CAGAaa
                     ttgacttcagtttgtag  <2-----[155    :    196]-2> ga
                     gccatggtatcctcgca                              tc

FCUL_08392.1      21 HGMQGFIAQMHPQPEDLRIIKNIFRQASAIMRMIHTWSTRTSKAKQR  
                     HGMQGFIAQMHPQPEDLRI KNIFRQASAIMRMIHTWSTRTSKAKQR  
                     HGMQGFIAQMHPQPEDLRITKNIFRQASAIMRMIHTWSTRTSKAKQR  
FCUL_08392.1     204 cgacgtagcaccccggccaaaaatccgtgaaaaacataaaatagaca  
                     agtagttcatacacaatgtcaattgacccttgttacggcgccacaag  
                     tagagttgagtagggcctccacatagcagagagcctgctatagcaaa  

Pseudogene CDS:
>FCUL_08392.1-mRNA-1ps:4642249-4642006.[102:344].sp

ATGGTCTGCAAAACTCTGTTGGCTAAAGGTGTCATCGTTGGCATGGACAGACAAAGTAAC

CATGGAATGCAAGGGTTTATTGCGCAAATGCATCCACAGCCGGAGGACCTCCGTATCACC

AAAAACATATTTCGACAGGCCTCAGCGATAATGAGAATGATCCACACTTGGAGCACTAGA

ACTTCAAAGGCCAAACAAAGA


    

    
Disablements
    
    
    

    

    

    
    
    

Introns_blastn:
Dis_tfasty:  NO
Exonerate model:

         Query: FCUL_08392.1-mRNA-1
        Target: Chr3 [revcomp]
         Model: protein2genome:local
     Raw score: 329
   Query range: 0 -> 67
  Target range: 4642249 -> 4642006

       1 : MetValCysLysThrLeuLeuAlaLysGlyValIleValGlyMetAspArg{Gl}  :      18
           |||||||||||||||||||||||||||||||||||||||||||||||||||{||} 
           MetValCysLysThrLeuLeuAlaLysGlyValIleValGlyMetAspArg{Gl}+
 4642249 : ATGGTCTGCAAAACTCTGTTGGCTAAAGGTGTCATCGTTGGCATGGACAGA{CA}g : 4642196

      19 :  >>>> Target Intron 1 >>>>  {n}SerAsnHisGlyMetGlnGlyPheI :      27
                      42 bp            {|}|||||||||||||||||||||||||
           +                         ++{n}SerAsnHisGlyMetGlnGlyPheI
 4642195 : t.........................ag{A}AGTAACCATGGAATGCAAGGGTTTA : 4642129

      28 : leAlaGlnMetHisProGlnProGluAspLeuArgIleIleLysAsnIlePheArg :      45
           ||||||||||||||||||||||||||||||||||||||! !|||||||||||||||
           leAlaGlnMetHisProGlnProGluAspLeuArgIleThrLysAsnIlePheArg
 4642128 : TTGCGCAAATGCATCCACAGCCGGAGGACCTCCGTATCACCAAAAACATATTTCGA : 4642075

      46 : GlnAlaSerAlaIleMetArgMetIleHisThrTrpSerThrArgThrSerLysAl :      64
           ||||||||||||||||||||||||||||||||||||||||||||||||||||||||
           GlnAlaSerAlaIleMetArgMetIleHisThrTrpSerThrArgThrSerLysAl
 4642074 : CAGGCCTCAGCGATAATGAGAATGATCCACACTTGGAGCACTAGAACTTCAAAGGC : 4642018

      65 : aLysGlnArg :      67
           ||||||||||
           aLysGlnArg
 4642017 : CAAACAAAGA : 4642007

vulgar: FCUL_08392.1-mRNA-1 0 67 . Chr3 4642249 4642006 - 329 M 17 51 S 0 2 5 0 2 I 0 38 3 0 2 S 1 1 M 49 147
# --- START OF GFF DUMP ---
#
#
##gff-version 2
##source-version exonerate:protein2genome:local 2.4.0
##date 2022-05-28
##type DNA
#
#
# seqname source feature start end score strand frame attributes
#
Chr3	exonerate:protein2genome:local	gene	4642007	4642249	329	-	.	gene_id 1 ; sequence FCUL_08392.1-mRNA-1 ; gene_orientation + ; identity 98.48 ; similarity 98.48
Chr3	exonerate:protein2genome:local	cds	4642197	4642249	.	-	.	
Chr3	exonerate:protein2genome:local	exon	4642197	4642249	.	-	.	insertions 0 ; deletions 0 ; identity 100.00 ; similarity 100.00
Chr3	exonerate:protein2genome:local	splice5	4642195	4642196	.	-	.	intron_id 1 ; splice_site "GT"
Chr3	exonerate:protein2genome:local	intron	4642155	4642196	.	-	.	intron_id 1
Chr3	exonerate:protein2genome:local	splice3	4642155	4642156	.	-	.	intron_id 0 ; splice_site "AG"
Chr3	exonerate:protein2genome:local	cds	4642007	4642154	.	-	.	
Chr3	exonerate:protein2genome:local	exon	4642007	4642154	.	-	.	insertions 0 ; deletions 0 ; identity 97.96 ; similarity 97.96
Chr3	exonerate:protein2genome:local	similarity	4642007	4642249	329	-	.	alignment_id 1 ; Query FCUL_08392.1-mRNA-1 ; Align 4642250 1 51 ; Align 4642154 19 147
# --- END OF GFF DUMP ---
#
parse_here:	FCUL_08392.1-mRNA-1	Chr3	98.48	67	1	98.48	0	67	4642249	4642006	0	329n

        Target: Chr3 [revcomp]
vulgar: FCUL_08392.1-mRNA-1 0 67 . Chr3 4642249 4642006 - 329 M 17 51 S 0 2 5 0 2 I 0 38 3 0 2 S 1 1 M 49 147
Chr3	exonerate:protein2genome:local	gene	4642007	4642249	329	-	.	gene_id 1 ; sequence FCUL_08392.1-mRNA-1 ; gene_orientation + ; identity 98.48 ; similarity 98.48
Chr3	exonerate:protein2genome:local	cds	4642197	4642249	.	-	.	
Chr3	exonerate:protein2genome:local	exon	4642197	4642249	.	-	.	insertions 0 ; deletions 0 ; identity 100.00 ; similarity 100.00
Chr3	exonerate:protein2genome:local	splice5	4642195	4642196	.	-	.	intron_id 1 ; splice_site "GT"
Chr3	exonerate:protein2genome:local	intron	4642155	4642196	.	-	.	intron_id 1
Chr3	exonerate:protein2genome:local	splice3	4642155	4642156	.	-	.	intron_id 0 ; splice_site "AG"
Chr3	exonerate:protein2genome:local	cds	4642007	4642154	.	-	.	
Chr3	exonerate:protein2genome:local	exon	4642007	4642154	.	-	.	insertions 0 ; deletions 0 ; identity 97.96 ; similarity 97.96
Chr3	exonerate:protein2genome:local	similarity	4642007	4642249	329	-	.	alignment_id 1 ; Query FCUL_08392.1-mRNA-1 ; Align 4642250 1 51 ; Align 4642154 19 147
parse_here:	FCUL_08392.1-mRNA-1	Chr3	98.48	67	1	98.48	0	67	4642249	4642006	0	329n

####################################
Hits: FCUL_08423.1-mRNA-1 Chr3 4718751 4718961 126 310n 92.75

Query gene model: FCUL_08423.1-mRNA-1	0	46	0	FCUL_08423.1-mRNA-1	1	70	0

Chr3	exonerate:protein2genome:local	cds	4718752	4718961	.	+	.	

Comp Matrix:         /usr/share/wise/BLOSUM62.bla

Gap open:            12

Gap extension:       2

Start/End            default

Target Sequence      FCUL_08423.1-mRNA-1ps:4718751-4718961


GT/AG bits penalty   -9.96


Genewise model:
FCUL_08423.1       1 MIYFIGQGSAIFIDTATYLCLFAKTCTLQIADKATMRAAWTRIRAC-NS
                     M+YFIGQGSAIFIDTATYL LFAKT TLQIADKATMRAAWTRIRAC  S
                     MLYFIGQGSAIFIDTATYLRLFAKTYTLQIADKATMRAAWTRIRACTSS
FCUL_08423.1     101 acttagcgtgatagagattcctgaataccaggagaacggtaaacgtaaa
                     ttattgagcctttacccatgttcacactatcaacctgccgcgtgcgcgg
                     gtccatgataacctcctcgtcccatcgggctcattgtgggtgtatcacc

FCUL_08423.1      49 DTTSGTGMDLMALLFRDVPCY                            
                     DTTSGTGMDLMALL+RDVPCY                            
                     DTTSGTGMDLMALLLRDVPCY                            
FCUL_08423.1     248 gaatgagagcagtcccggctt                            
                     acccgcgtattctttgatcga                            
                     ttgaatcgtggtaatctatcc                            

Pseudogene CDS:
>FCUL_08423.1-mRNA-1ps:4718751-4718961.[101:310].sp

ATGCTTTACTTCATAGGTCAGGGATCTGCAATATTCATCGATACCGCCACTTACTTGCGT

CTCTTCGCCAAAACTTACACGCTGCAGATCGCTGACAAAGCTACTATGCGTGCGGCGTGG

ACTAGGATTCGAGCTTGCACAAGCAGCGATACTACGTCAGGAACTGGCATGGATCTGATG

GCTTTACTACTTCGCGATGTACCTTGCTAC


    
    

Disablements
    
    
    

    

    

    

    
    

Introns_blastn:
Dis_tfasty:  NO
Exonerate model:

         Query: FCUL_08423.1-mRNA-1
        Target: Chr3
         Model: protein2genome:local
     Raw score: 310
   Query range: 0 -> 69
  Target range: 4718751 -> 4718961

       1 : MetIleTyrPheIleGlyGlnGlySerAlaIlePheIleAspThrAlaThrTyrLe :      19
           |||:!!||||||||||||||||||||||||||||||||||||||||||||||||||
           MetLeuTyrPheIleGlyGlnGlySerAlaIlePheIleAspThrAlaThrTyrLe
 4718752 : ATGCTTTACTTCATAGGTCAGGGATCTGCAATATTCATCGATACCGCCACTTACTT : 4718806

      20 : uCysLeuPheAlaLysThrCysThrLeuGlnIleAlaAspLysAlaThrMetArgA :      38
           | !!|||||||||||||||! !||||||||||||||||||||||||||||||||||
           uArgLeuPheAlaLysThrTyrThrLeuGlnIleAlaAspLysAlaThrMetArgA
 4718807 : GCGTCTCTTCGCCAAAACTTACACGCTGCAGATCGCTGACAAAGCTACTATGCGTG : 4718863

      39 : laAlaTrpThrArgIleArgAlaCys<->AsnSerAspThrThrSerGlyThrGly :      55
           ||||||||||||||||||||||||||   !:!||||||||||||||||||||||||
           laAlaTrpThrArgIleArgAlaCysThrSerSerAspThrThrSerGlyThrGly
 4718864 : CGGCGTGGACTAGGATTCGAGCTTGCACAAGCAGCGATACTACGTCAGGAACTGGC : 4718917

      56 : MetAspLeuMetAlaLeuLeuPheArgAspValProCysTyr :      69
           |||||||||||||||||||||.!!||||||||||||||||||
           MetAspLeuMetAlaLeuLeuLeuArgAspValProCysTyr
 4718918 : ATGGATCTGATGGCTTTACTACTTCGCGATGTACCTTGCTAC : 4718961

vulgar: FCUL_08423.1-mRNA-1 0 69 . Chr3 4718751 4718961 + 310 M 46 138 G 0 3 M 23 69
# --- START OF GFF DUMP ---
#
#
##gff-version 2
##source-version exonerate:protein2genome:local 2.4.0
##date 2022-05-28
##type DNA
#
#
# seqname source feature start end score strand frame attributes
#
Chr3	exonerate:protein2genome:local	gene	4718752	4718961	310	+	.	gene_id 1 ; sequence FCUL_08423.1-mRNA-1 ; gene_orientation . ; identity 92.75 ; similarity 95.65
Chr3	exonerate:protein2genome:local	cds	4718752	4718961	.	+	.	
Chr3	exonerate:protein2genome:local	exon	4718752	4718961	.	+	.	insertions 3 ; deletions 0 ; identity 92.75 ; similarity 95.65
Chr3	exonerate:protein2genome:local	similarity	4718752	4718961	310	+	.	alignment_id 1 ; Query FCUL_08423.1-mRNA-1 ; Align 4718752 1 138 ; Align 4718893 47 69
# --- END OF GFF DUMP ---
#
parse_here:	FCUL_08423.1-mRNA-1	Chr3	92.75	69	5	95.65	0	69	4718751	4718961	0	310n

        Target: Chr3
vulgar: FCUL_08423.1-mRNA-1 0 69 . Chr3 4718751 4718961 + 310 M 46 138 G 0 3 M 23 69
Chr3	exonerate:protein2genome:local	gene	4718752	4718961	310	+	.	gene_id 1 ; sequence FCUL_08423.1-mRNA-1 ; gene_orientation . ; identity 92.75 ; similarity 95.65
Chr3	exonerate:protein2genome:local	cds	4718752	4718961	.	+	.	
Chr3	exonerate:protein2genome:local	exon	4718752	4718961	.	+	.	insertions 3 ; deletions 0 ; identity 92.75 ; similarity 95.65
Chr3	exonerate:protein2genome:local	similarity	4718752	4718961	310	+	.	alignment_id 1 ; Query FCUL_08423.1-mRNA-1 ; Align 4718752 1 138 ; Align 4718893 47 69
parse_here:	FCUL_08423.1-mRNA-1	Chr3	92.75	69	5	95.65	0	69	4718751	4718961	0	310n

####################################
Hits: FCUL_08466.1-mRNA-1 Chr3 4835784 4835995 1605 187n 97.5

Query gene model: FCUL_08466.1-mRNA-1	0	32	1	FCUL_08466.1-mRNA-1	1	42	0

Chr3	exonerate:protein2genome:local	cds	4835785	4835881	.	+	.	

Chr3	exonerate:protein2genome:local	cds	4835970	4835995	.	+	.	

Comp Matrix:         /usr/share/wise/BLOSUM62.bla

Gap open:            12

Gap extension:       2

Start/End            default

Target Sequence      FCUL_08466.1-mRNA-1ps:4835784-4835995


GT/AG bits penalty   -9.96


Genewise model:
FCUL_08466.1       1 MATSVPPELSRGGGAKLSRAESFYPIFYLLPL                 
                     MATSVPPELSRGGGAKLSRA+SFYPIFYLLPL                 
                     MATSVPPELSRGGGAKLSRADSFYPIFYLLPL                 
FCUL_08466.1     101 agatgccgttaggggactcggattcattctcc                 
                     tccctccatcggggcatcgcagtacttattct                 
                     gcgcgttggggatgagaatatcctcaccaata                 

Pseudogene CDS:
>FCUL_08466.1-mRNA-1ps:4835784-4835995.[101:196].sp

ATGGCCACGTCCGTGCCTCCTGAGTTGTCGAGGGGAGGTGGGGCAAAGCTATCACGTGCA

GATAGCTTCTATCCCATATTCTACCTATTACCTCTA


    
    
Disablements
    

    
    

    

    

    
    
    

    

Dis_tfasty:  NO
Exonerate model:

         Query: FCUL_08466.1-mRNA-1
        Target: Chr3
         Model: protein2genome:local
     Raw score: 187
   Query range: 0 -> 41
  Target range: 4835784 -> 4835995

       1 : MetAlaThrSerValProProGluLeuSerArgGlyGlyGlyAlaLysLeuSerAr :      19
           ||||||||||||||||||||||||||||||||||||||||||||||||||||||||
           MetAlaThrSerValProProGluLeuSerArgGlyGlyGlyAlaLysLeuSerAr
 4835785 : ATGGCCACGTCCGTGCCTCCTGAGTTGTCGAGGGGAGGTGGGGCAAAGCTATCACG : 4835839

      20 : gAlaGluSerPheTyrProIlePheTyrLeuLeuProLeu{G}  >>>> Target :      33
           ||||!!:|||||||||||||||||||||||||||||||||{|}            8
           gAlaAspSerPheTyrProIlePheTyrLeuLeuProLeu{G}++           
 4835840 : TGCAGATAGCTTCTATCCCATATTCTACCTATTACCTCTA{G}gt........... : 4835884

      34 :  Intron 1 >>>>  {lu}TrpIleIleMetValLysSerArg :      41
           8 bp            {||}||||||||||||||||||||||||
                         ++{lu}TrpIleIleMetValLysSerArg
 4835885 : ..............ag{AA}TGGATAATAATGGTGAAGTCAAGA : 4835995

vulgar: FCUL_08466.1-mRNA-1 0 41 . Chr3 4835784 4835995 + 187 M 32 96 S 0 1 5 0 2 I 0 84 3 0 2 S 1 2 M 8 24
# --- START OF GFF DUMP ---
#
#
##gff-version 2
##source-version exonerate:protein2genome:local 2.4.0
##date 2022-05-29
##type DNA
#
#
# seqname source feature start end score strand frame attributes
#
Chr3	exonerate:protein2genome:local	gene	4835785	4835995	187	+	.	gene_id 1 ; sequence FCUL_08466.1-mRNA-1 ; gene_orientation + ; identity 97.50 ; similarity 100.00
Chr3	exonerate:protein2genome:local	cds	4835785	4835881	.	+	.	
Chr3	exonerate:protein2genome:local	exon	4835785	4835881	.	+	.	insertions 0 ; deletions 0 ; identity 96.88 ; similarity 100.00
Chr3	exonerate:protein2genome:local	splice5	4835882	4835883	.	+	.	intron_id 1 ; splice_site "GT"
Chr3	exonerate:protein2genome:local	intron	4835882	4835969	.	+	.	intron_id 1
Chr3	exonerate:protein2genome:local	splice3	4835968	4835969	.	+	.	intron_id 0 ; splice_site "AG"
Chr3	exonerate:protein2genome:local	cds	4835970	4835995	.	+	.	
Chr3	exonerate:protein2genome:local	exon	4835970	4835995	.	+	.	insertions 0 ; deletions 0 ; identity 100.00 ; similarity 100.00
Chr3	exonerate:protein2genome:local	similarity	4835785	4835995	187	+	.	alignment_id 1 ; Query FCUL_08466.1-mRNA-1 ; Align 4835785 1 96 ; Align 4835972 34 24
# --- END OF GFF DUMP ---
#
parse_here:	FCUL_08466.1-mRNA-1	Chr3	97.50	41	1	100.00	0	41	4835784	4835995	0	187n

        Target: Chr3
vulgar: FCUL_08466.1-mRNA-1 0 41 . Chr3 4835784 4835995 + 187 M 32 96 S 0 1 5 0 2 I 0 84 3 0 2 S 1 2 M 8 24
Chr3	exonerate:protein2genome:local	gene	4835785	4835995	187	+	.	gene_id 1 ; sequence FCUL_08466.1-mRNA-1 ; gene_orientation + ; identity 97.50 ; similarity 100.00
Chr3	exonerate:protein2genome:local	cds	4835785	4835881	.	+	.	
Chr3	exonerate:protein2genome:local	exon	4835785	4835881	.	+	.	insertions 0 ; deletions 0 ; identity 96.88 ; similarity 100.00
Chr3	exonerate:protein2genome:local	splice5	4835882	4835883	.	+	.	intron_id 1 ; splice_site "GT"
Chr3	exonerate:protein2genome:local	intron	4835882	4835969	.	+	.	intron_id 1
Chr3	exonerate:protein2genome:local	splice3	4835968	4835969	.	+	.	intron_id 0 ; splice_site "AG"
Chr3	exonerate:protein2genome:local	cds	4835970	4835995	.	+	.	
Chr3	exonerate:protein2genome:local	exon	4835970	4835995	.	+	.	insertions 0 ; deletions 0 ; identity 100.00 ; similarity 100.00
Chr3	exonerate:protein2genome:local	similarity	4835785	4835995	187	+	.	alignment_id 1 ; Query FCUL_08466.1-mRNA-1 ; Align 4835785 1 96 ; Align 4835972 34 24
parse_here:	FCUL_08466.1-mRNA-1	Chr3	97.50	41	1	100.00	0	41	4835784	4835995	0	187n

####################################
Hits: FCUL_08468.1-mRNA-1 Chr3 4836525 4836708 1609 320n 100

Query gene model: FCUL_08468.1-mRNA-1	0	107	0	FCUL_08468.1-mRNA-1	1	145	0

Chr3	exonerate:protein2genome:local	cds	4836526	4836708	.	+	.	

Comp Matrix:         /usr/share/wise/BLOSUM62.bla

Gap open:            12

Gap extension:       2

Start/End            default

Target Sequence      FCUL_08468.1-mRNA-1ps:4836525-4836708


GT/AG bits penalty   -9.96


Genewise model:
FCUL_08468.1       1 MSDAARWKATVHVGGLSQMATQSHVLDAFIPFGEIVEVKVPKPDAPNST
                     MSDAARWKATVHVGGLSQMATQSHVLDAFIPFGEIVEVKVPKPDAPNST
                     MSDAARWKATVHVGGLSQMATQSHVLDAFIPFGEIVEVKVPKPDAPNST
FCUL_08468.1     101 atgggctagagcgggctcagacacgcggtactggagggagcacggcata
                     tcaccggacctatggtcatccagattacttctgattatatcacaccacc
                     ggcataggcactgccgtagatgtttacctcgctgtcgcggaatcgacta

FCUL_08468.1      50 EAHRGFAYVEYE                                     
                     EAHRGFAYVEYE                                     
                     EAHRGFAYVEYE                                     
FCUL_08468.1     248 ggccgtgtggtg                                     
                     acaggtcataaa                                     
                     actatcaccgcg                                     

Pseudogene CDS:
>FCUL_08468.1-mRNA-1ps:4836525-4836708.[101:283].sp

ATGTCGGACGCAGCTCGATGGAAGGCCACAGTCCATGTGGGCGGCCTGTCTCAAATGGCA

ACTCAGAGTCATGTTCTAGACGCCTTTATCCCGTTCGGTGAGATTGTCGAGGTCAAGGTG

CCAAAACCTGACGCGCCAAACTCTACAGAAGCCCATCGAGGTTTCGCATACGTCGAGTAC

GAG


    
    
Disablements
    

    
    

    

    

    
    
    

    

Dis_tfasty:  NO
Exonerate model:

         Query: FCUL_08468.1-mRNA-1
        Target: Chr3
         Model: protein2genome:local
     Raw score: 320
   Query range: 0 -> 61
  Target range: 4836525 -> 4836708

       1 : MetSerAspAlaAlaArgTrpLysAlaThrValHisValGlyGlyLeuSerGlnMe :      19
           ||||||||||||||||||||||||||||||||||||||||||||||||||||||||
           MetSerAspAlaAlaArgTrpLysAlaThrValHisValGlyGlyLeuSerGlnMe
 4836526 : ATGTCGGACGCAGCTCGATGGAAGGCCACAGTCCATGTGGGCGGCCTGTCTCAAAT : 4836580

      20 : tAlaThrGlnSerHisValLeuAspAlaPheIleProPheGlyGluIleValGluV :      38
           ||||||||||||||||||||||||||||||||||||||||||||||||||||||||
           tAlaThrGlnSerHisValLeuAspAlaPheIleProPheGlyGluIleValGluV
 4836581 : GGCAACTCAGAGTCATGTTCTAGACGCCTTTATCCCGTTCGGTGAGATTGTCGAGG : 4836637

      39 : alLysValProLysProAspAlaProAsnSerThrGluAlaHisArgGlyPheAla :      56
           ||||||||||||||||||||||||||||||||||||||||||||||||||||||||
           alLysValProLysProAspAlaProAsnSerThrGluAlaHisArgGlyPheAla
 4836638 : TCAAGGTGCCAAAACCTGACGCGCCAAACTCTACAGAAGCCCATCGAGGTTTCGCA : 4836691

      57 : TyrValGluTyrGlu :      61
           |||||||||||||||
           TyrValGluTyrGlu
 4836692 : TACGTCGAGTACGAG : 4836708

vulgar: FCUL_08468.1-mRNA-1 0 61 . Chr3 4836525 4836708 + 320 M 61 183
# --- START OF GFF DUMP ---
#
#
##gff-version 2
##source-version exonerate:protein2genome:local 2.4.0
##date 2022-05-29
##type DNA
#
#
# seqname source feature start end score strand frame attributes
#
Chr3	exonerate:protein2genome:local	gene	4836526	4836708	320	+	.	gene_id 1 ; sequence FCUL_08468.1-mRNA-1 ; gene_orientation . ; identity 100.00 ; similarity 100.00
Chr3	exonerate:protein2genome:local	cds	4836526	4836708	.	+	.	
Chr3	exonerate:protein2genome:local	exon	4836526	4836708	.	+	.	insertions 0 ; deletions 0 ; identity 100.00 ; similarity 100.00
Chr3	exonerate:protein2genome:local	similarity	4836526	4836708	320	+	.	alignment_id 1 ; Query FCUL_08468.1-mRNA-1 ; Align 4836526 1 183
# --- END OF GFF DUMP ---
#
parse_here:	FCUL_08468.1-mRNA-1	Chr3	100.00	144	0	100.00	0	61	4836525	4836708	0	320n

        Target: Chr3
vulgar: FCUL_08468.1-mRNA-1 0 61 . Chr3 4836525 4836708 + 320 M 61 183
Chr3	exonerate:protein2genome:local	gene	4836526	4836708	320	+	.	gene_id 1 ; sequence FCUL_08468.1-mRNA-1 ; gene_orientation . ; identity 100.00 ; similarity 100.00
Chr3	exonerate:protein2genome:local	cds	4836526	4836708	.	+	.	
Chr3	exonerate:protein2genome:local	exon	4836526	4836708	.	+	.	insertions 0 ; deletions 0 ; identity 100.00 ; similarity 100.00
Chr3	exonerate:protein2genome:local	similarity	4836526	4836708	320	+	.	alignment_id 1 ; Query FCUL_08468.1-mRNA-1 ; Align 4836526 1 183
parse_here:	FCUL_08468.1-mRNA-1	Chr3	100.00	144	0	100.00	0	61	4836525	4836708	0	320n

####################################
Hits: FCUL_08486.1-mRNA-1 Chr3 4876261 4876132 128 216n 97.67

Query gene model: FCUL_08486.1-mRNA-1	0	43	0

Chr3	exonerate:protein2genome:local	cds	4876133	4876261	.	-	.	

Comp Matrix:         /usr/share/wise/BLOSUM62.bla

Gap open:            12

Gap extension:       2

Start/End            default

Target Sequence      FCUL_08486.1-mRNA-1ps:4876261-4876132


GT/AG bits penalty   -9.96


Genewise model:
FCUL_08486.1       1 MELSVRLTNNANAHPTGSTDTQLRSRRRRAFQVTVHAGPCVAS      
                     MELS RLTNNANAHPTGSTDTQLRSRRRRAFQVTVHAGPCVAS      
                     MELSARLTNNANAHPTGSTDTQLRSRRRRAFQVTVHAGPCVAS      
FCUL_08486.1     102 agcagccaaagagccagaagaccatccccgtcgagcggctggt      
                     tatgcgtcaacacaccggcacatgcggggctatctacgcgtcc      
                     ggttaagcttctgtctatgttatatagttgtgttcctagttgc      

Pseudogene CDS:
>FCUL_08486.1-mRNA-1ps:4876261-4876132.[102:230].sp

ATGGAGCTTAGTGCACGACTGACCAATAATGCCAATGCGCATCCCACTGGAAGTACGGAT

ACTCAACTTAGATCTCGACGGCGTCGTGCGTTTCAGGTTACTGTCCACGCTGGACCGTGT

GTTGCGTCC


    
    
Disablements
    
    
    

    

    

    
    
    

Introns_blastn:
Dis_tfasty:  NO
Exonerate model:

         Query: FCUL_08486.1-mRNA-1
        Target: Chr3 [revcomp]
         Model: protein2genome:local
     Raw score: 216
   Query range: 0 -> 43
  Target range: 4876261 -> 4876132

       1 : MetGluLeuSerValArgLeuThrAsnAsnAlaAsnAlaHisProThrGlySerTh :      19
           ||||||||||||!.!|||||||||||||||||||||||||||||||||||||||||
           MetGluLeuSerAlaArgLeuThrAsnAsnAlaAsnAlaHisProThrGlySerTh
 4876261 : ATGGAGCTTAGTGCACGACTGACCAATAATGCCAATGCGCATCCCACTGGAAGTAC : 4876207

      20 : rAspThrGlnLeuArgSerArgArgArgArgAlaPheGlnValThrValHisAlaG :      38
           ||||||||||||||||||||||||||||||||||||||||||||||||||||||||
           rAspThrGlnLeuArgSerArgArgArgArgAlaPheGlnValThrValHisAlaG
 4876206 : GGATACTCAACTTAGATCTCGACGGCGTCGTGCGTTTCAGGTTACTGTCCACGCTG : 4876150

      39 : lyProCysValAlaSer :      43
           |||||||||||||||||
           lyProCysValAlaSer
 4876149 : GACCGTGTGTTGCGTCC : 4876133

vulgar: FCUL_08486.1-mRNA-1 0 43 . Chr3 4876261 4876132 - 216 M 43 129
# --- START OF GFF DUMP ---
#
#
##gff-version 2
##source-version exonerate:protein2genome:local 2.4.0
##date 2022-05-28
##type DNA
#
#
# seqname source feature start end score strand frame attributes
#
Chr3	exonerate:protein2genome:local	gene	4876133	4876261	216	-	.	gene_id 1 ; sequence FCUL_08486.1-mRNA-1 ; gene_orientation . ; identity 97.67 ; similarity 97.67
Chr3	exonerate:protein2genome:local	cds	4876133	4876261	.	-	.	
Chr3	exonerate:protein2genome:local	exon	4876133	4876261	.	-	.	insertions 0 ; deletions 0 ; identity 97.67 ; similarity 97.67
Chr3	exonerate:protein2genome:local	similarity	4876133	4876261	216	-	.	alignment_id 1 ; Query FCUL_08486.1-mRNA-1 ; Align 4876262 1 129
# --- END OF GFF DUMP ---
#
parse_here:	FCUL_08486.1-mRNA-1	Chr3	97.67	43	1	97.67	0	43	4876261	4876132	0	216n

        Target: Chr3 [revcomp]
vulgar: FCUL_08486.1-mRNA-1 0 43 . Chr3 4876261 4876132 - 216 M 43 129
Chr3	exonerate:protein2genome:local	gene	4876133	4876261	216	-	.	gene_id 1 ; sequence FCUL_08486.1-mRNA-1 ; gene_orientation . ; identity 97.67 ; similarity 97.67
Chr3	exonerate:protein2genome:local	cds	4876133	4876261	.	-	.	
Chr3	exonerate:protein2genome:local	exon	4876133	4876261	.	-	.	insertions 0 ; deletions 0 ; identity 97.67 ; similarity 97.67
Chr3	exonerate:protein2genome:local	similarity	4876133	4876261	216	-	.	alignment_id 1 ; Query FCUL_08486.1-mRNA-1 ; Align 4876262 1 129
parse_here:	FCUL_08486.1-mRNA-1	Chr3	97.67	43	1	97.67	0	43	4876261	4876132	0	216n

####################################
Hits: FCUL_08567.1-mRNA-1 Chr3 5109694 5110045 130 574n 100

Query gene model: FCUL_08567.1-mRNA-1	0	118	0

Chr3	exonerate:protein2genome:local	cds	5109695	5110045	.	+	.	

Comp Matrix:         /usr/share/wise/BLOSUM62.bla

Gap open:            12

Gap extension:       2

Start/End            default

Target Sequence      FCUL_08567.1-mRNA-1ps:5109694-5110045


GT/AG bits penalty   -9.96


Genewise model:
FCUL_08567.1       1 MASSSAIRFVTGSKKSPLGSLHLQLHVKPGASKNREGVIAVTEDAIELC
                     MASSSAIRFVTGSKKSPLGSLHLQLHVKPGASKNREGVIAVTEDAIELC
                     MASSSAIRFVTGSKKSPLGSLHLQLHVKPGASKNREGVIAVTEDAIELC
FCUL_08567.1     101 agttagactgagtaatccgtccccccgacggaaacgggaggagggagct
                     tcccgctgttcgcaacctgctatatatacgcgaagagttctcaactatg
                     gggtcccccccccagctgctgttgtcgagaccgccgtcaagaatctggc

FCUL_08567.1      50 VSAQAREGEANKAVVQVLSGILGVPKSSLQLTHGMKSRDKTVVLGGIKG
                     VSAQAREGEANKAVVQVLSGILGVPKSSLQLTHGMKSRDKTVVLGGIKG
                     VSAQAREGEANKAVVQVLSGILGVPKSSLQLTHGMKSRDKTVVLGGIKG
FCUL_08567.1     248 gtgcgaggggaagggcgcagacggcatacctacgaatcgaaggcggaag
                     tccacgagacaacttattggttgtcacgtatcagtacgaactttggtag
                     cctagagcgccgtttgcccacctgcaccagggccggaccgatgttgcag

FCUL_08567.1      99 DGEDYAKTIREILDKAAED                              
                     DGEDYAKTIREILDKAAED                              
                     DGEDYAKTIREILDKAAED                              
FCUL_08567.1     395 ggggtgaaacgacgagggg                              
                     agaaacactgattaaccaa                              
                     tagctaatccaaacgttat                              

Pseudogene CDS:
>FCUL_08567.1-mRNA-1ps:5109694-5110045.[101:451].sp

ATGGCGTCGTCTAGCGCCATCCGCTTCGTCACCGGCTCCAAAAAGTCCCCTCTGGGCTCT

CTGCATCTTCAGCTTCACGTGAAACCGGGAGCCAGCAAGAACCGCGAGGGTGTCATAGCA

GTGACAGAAGATGCCATTGAGCTGTGCGTCTCCGCTCAAGCGAGAGAGGGCGAGGCCAAC

AAGGCTGTTGTTCAGGTCCTCAGCGGAATCCTCGGTGTGCCCAAATCCAGCCTACAGTTG

ACGCACGGCATGAAGTCACGCGACAAGACAGTTGTGCTTGGTGGGATCAAAGGGGATGGA

GAGGACTATGCAAAAACTATCCGCGAAATACTAGACAAGGCTGCTGAAGAT


    
    
Disablements
    
    
    

    

    

    
    
    

Introns_blastn:
Dis_tfasty:  NO
Exonerate model:

         Query: FCUL_08567.1-mRNA-1
        Target: Chr3
         Model: protein2genome:local
     Raw score: 574
   Query range: 0 -> 117
  Target range: 5109694 -> 5110045

       1 : MetAlaSerSerSerAlaIleArgPheValThrGlySerLysLysSerProLeuGl :      19
           ||||||||||||||||||||||||||||||||||||||||||||||||||||||||
           MetAlaSerSerSerAlaIleArgPheValThrGlySerLysLysSerProLeuGl
 5109695 : ATGGCGTCGTCTAGCGCCATCCGCTTCGTCACCGGCTCCAAAAAGTCCCCTCTGGG : 5109749

      20 : ySerLeuHisLeuGlnLeuHisValLysProGlyAlaSerLysAsnArgGluGlyV :      38
           ||||||||||||||||||||||||||||||||||||||||||||||||||||||||
           ySerLeuHisLeuGlnLeuHisValLysProGlyAlaSerLysAsnArgGluGlyV
 5109750 : CTCTCTGCATCTTCAGCTTCACGTGAAACCGGGAGCCAGCAAGAACCGCGAGGGTG : 5109806

      39 : alIleAlaValThrGluAspAlaIleGluLeuCysValSerAlaGlnAlaArgGlu :      56
           ||||||||||||||||||||||||||||||||||||||||||||||||||||||||
           alIleAlaValThrGluAspAlaIleGluLeuCysValSerAlaGlnAlaArgGlu
 5109807 : TCATAGCAGTGACAGAAGATGCCATTGAGCTGTGCGTCTCCGCTCAAGCGAGAGAG : 5109860

      57 : GlyGluAlaAsnLysAlaValValGlnValLeuSerGlyIleLeuGlyValProLy :      75
           ||||||||||||||||||||||||||||||||||||||||||||||||||||||||
           GlyGluAlaAsnLysAlaValValGlnValLeuSerGlyIleLeuGlyValProLy
 5109861 : GGCGAGGCCAACAAGGCTGTTGTTCAGGTCCTCAGCGGAATCCTCGGTGTGCCCAA : 5109917

      76 : sSerSerLeuGlnLeuThrHisGlyMetLysSerArgAspLysThrValValLeuG :      94
           ||||||||||||||||||||||||||||||||||||||||||||||||||||||||
           sSerSerLeuGlnLeuThrHisGlyMetLysSerArgAspLysThrValValLeuG
 5109918 : ATCCAGCCTACAGTTGACGCACGGCATGAAGTCACGCGACAAGACAGTTGTGCTTG : 5109974

      95 : lyGlyIleLysGlyAspGlyGluAspTyrAlaLysThrIleArgGluIleLeuAsp :     112
           ||||||||||||||||||||||||||||||||||||||||||||||||||||||||
           lyGlyIleLysGlyAspGlyGluAspTyrAlaLysThrIleArgGluIleLeuAsp
 5109975 : GTGGGATCAAAGGGGATGGAGAGGACTATGCAAAAACTATCCGCGAAATACTAGAC : 5110028

     113 : LysAlaAlaGluAsp :     117
           |||||||||||||||
           LysAlaAlaGluAsp
 5110029 : AAGGCTGCTGAAGAT : 5110045

vulgar: FCUL_08567.1-mRNA-1 0 117 . Chr3 5109694 5110045 + 574 M 117 351
# --- START OF GFF DUMP ---
#
#
##gff-version 2
##source-version exonerate:protein2genome:local 2.4.0
##date 2022-05-28
##type DNA
#
#
# seqname source feature start end score strand frame attributes
#
Chr3	exonerate:protein2genome:local	gene	5109695	5110045	574	+	.	gene_id 1 ; sequence FCUL_08567.1-mRNA-1 ; gene_orientation . ; identity 100.00 ; similarity 100.00
Chr3	exonerate:protein2genome:local	cds	5109695	5110045	.	+	.	
Chr3	exonerate:protein2genome:local	exon	5109695	5110045	.	+	.	insertions 0 ; deletions 0 ; identity 100.00 ; similarity 100.00
Chr3	exonerate:protein2genome:local	similarity	5109695	5110045	574	+	.	alignment_id 1 ; Query FCUL_08567.1-mRNA-1 ; Align 5109695 1 351
# --- END OF GFF DUMP ---
#
parse_here:	FCUL_08567.1-mRNA-1	Chr3	100.00	117	0	100.00	0	117	5109694	5110045	0	574n

        Target: Chr3
vulgar: FCUL_08567.1-mRNA-1 0 117 . Chr3 5109694 5110045 + 574 M 117 351
Chr3	exonerate:protein2genome:local	gene	5109695	5110045	574	+	.	gene_id 1 ; sequence FCUL_08567.1-mRNA-1 ; gene_orientation . ; identity 100.00 ; similarity 100.00
Chr3	exonerate:protein2genome:local	cds	5109695	5110045	.	+	.	
Chr3	exonerate:protein2genome:local	exon	5109695	5110045	.	+	.	insertions 0 ; deletions 0 ; identity 100.00 ; similarity 100.00
Chr3	exonerate:protein2genome:local	similarity	5109695	5110045	574	+	.	alignment_id 1 ; Query FCUL_08567.1-mRNA-1 ; Align 5109695 1 351
parse_here:	FCUL_08567.1-mRNA-1	Chr3	100.00	117	0	100.00	0	117	5109694	5110045	0	574n

####################################
Hits: FOXG_08219T0 Chr3 5235005 5234636 183 309n 86.21

Query gene model: FOXG_08219T0	0	1	0	FOXG_08219T0	1	52	0	FOXG_08219T0	2	80	1	FOXG_08219T0	3	89	0

Chr3	exonerate:protein2genome:local	cds	5234852	5235005	.	-	.	

Chr3	exonerate:protein2genome:local	cds	5234715	5234799	.	-	.	

Chr3	exonerate:protein2genome:local	cds	5234637	5234662	.	-	.	

Comp Matrix:         /usr/share/wise/BLOSUM62.bla

Gap open:            12

Gap extension:       2

Start/End            default

Target Sequence      FOXG_08219T0ps:5235005-5234636


GT/AG bits penalty   -9.96


FOXG_08219T0       1 MESPHEHQQNLLLSRIITNVVCSAKLNSSEMDTNGMQEKLNEAVVVMNK
                      ESPHEHQQNLLLSRIITNVVCS ++  S  DT+ + EKLNEAV+VMNK
                     -ESPHEHQQNLLLSRIITNVVCSVEVK!SPKDTDNVXEKLNEAVMVMNK
FOXG_08219T0ps:  102  gaccgcccaccctcaaaaggttggga4tcagagagtgacagggagaaa
                      agcaaaaaatttcgttcattgctata ccaacaataaataacttttaa
                      gctcacggtagtatttcttattcagg atattccggggtcgttgggtg

FOXG_08219T0      50 SLQ                           DINIQNMNVELVAQMFKNY
                     SLQ                           DINIQNMNVELVAQMFKNY
                     SLQ                           DINIQNMNVELVAQMFKNY
FOXG_08219T0ps:  247 accGTTTGTG  Intron 1       TAGgaaacaaaggcggcataat
                     gta<0-----[256    :    307]-0>atataatatattcattaaa
                     tcg                           tcctgtgtcagatagcgcc

FOXG_08219T0      72 QSNVLFHLE                                        
                     QSNVLFHLE                                        
                     QSNVLFHLE                                        
FOXG_08219T0ps:  365 ctagttccg                                        
                     acatttata                                        
                     agctgccaa                                        

>FOXG_08219T0ps:5235005-5234636.[102:179].sp

GAGAGCCCTCACGAACACCAGCAGAATCTACTGCTTTCACGTATTATTACCAATGTTGTA

TGTTCTGTCGAAGTGAAG

>FOXG_08219T0ps:5235005-5234636.[184:391].sp

TCACCTAAAGATACTGACAACGTGTAGGAGAAGCTTAACGAGGCTGTTATGGTGATGAAT

AAGAGTCTCCAGGATATCAACATTCAGAATATGAATGTCGAACTGGTAGCTCAAATGTTC

AAGAACTACCAATCGAACGTTTTGTTCCACCTAGAA


    

    
    

    

    
    

5235067	    

    

    
    

    

Introns_blastn:
Dis_tfasty:  YES
Exonerate model:

         Query: FOXG_08219T0
        Target: Chr3 [revcomp]
         Model: protein2genome:local
     Raw score: 309
   Query range: 1 -> 89
  Target range: 5235005 -> 5234636

       2 : GluSerProHisGluHisGlnGlnAsnLeuLeuLeuSerArgIleIleThrAsnVa :      20
           ||||||||||||||||||||||||||||||||||||||||||||||||||||||||
           GluSerProHisGluHisGlnGlnAsnLeuLeuLeuSerArgIleIleThrAsnVa
 5235005 : GAGAGCCCTCACGAACACCAGCAGAATCTACTGCTTTCACGTATTATTACCAATGT : 5234951

      21 : lValCysSer-AlaLysLeuAsnSerSerGluMetAspThrAsnGlyMetGlnGlu :      38
           ||||||||||#:!!|||! !!:!..!|||   !  ||||||:!!..!:!! !!|||
           lValCysSer#SerLys***SerGlnSerProLysAspThrAspAsnVal***Glu
 5234950 : TGTATGTTCTGTCGAAGTGAAGCCAGTCACCTAAAGATACTGACAACGTGTAGGAG : 5234896

      39 : LysLeuAsnGluAlaValValValMetAsnLysSerLeuGln  >>>> Target  :      53
           ||||||||||||||||||:!!|||||||||||||||||||||            52
           LysLeuAsnGluAlaValMetValMetAsnLysSerLeuGln++            
 5234895 : AAGCTTAACGAGGCTGTTATGGTGATGAATAAGAGTCTCCAGgt............ : 5234849

      54 : Intron 1 >>>>  AspIleAsnIleGlnAsnMetAsnValGluLeuValAlaGl :      66
            bp            |||||||||||||||||||||||||||||||||||||||||
                        ++AspIleAsnIleGlnAsnMetAsnValGluLeuValAlaGl
 5234848 : .............agGATATCAACATTCAGAATATGAATGTCGAACTGGTAGCTCA : 5234760

      67 : nMetPheLysAsnTyrGlnSerAsnValLeuPheHisLeuGlu{A}  >>>> Tar :      81
           |||||||||||||||||||||||||||||||||||||||||||{|}          
           nMetPheLysAsnTyrGlnSerAsnValLeuPheHisLeuGlu{A}++        
 5234759 : AATGTTCAAGAACTACCAATCGAACGTTTTGTTCCACCTAGAA{G}gt........ : 5234712

      82 : get Intron 2 >>>>  {la}ThrAspAsnLeuLysProProAsn :      89
             52 bp            {||}|||||||||||||||||||||!:!
                            ++{la}ThrAspAsnLeuLysProProSer
 5234711 : .................ag{CT}ACGGACAACTTGAAACCCCCAAGC : 5234637

vulgar: FOXG_08219T0 1 89 . Chr3 5235005 5234636 - 309 M 22 66 F 0 1 M 29 87 5 0 2 I 0 48 3 0 2 M 28 84 S 0 1 5 0 2 I 0 48 3 0 2 S 1 2 M 8 24
# --- START OF GFF DUMP ---
#
#
##gff-version 2
##source-version exonerate:protein2genome:local 2.4.0
##date 2022-05-28
##type DNA
#
#
# seqname source feature start end score strand frame attributes
#
Chr3	exonerate:protein2genome:local	gene	5234637	5235005	309	-	.	gene_id 1 ; sequence FOXG_08219T0 ; gene_orientation + ; identity 86.21 ; similarity 93.10
Chr3	exonerate:protein2genome:local	cds	5234852	5235005	.	-	.	
Chr3	exonerate:protein2genome:local	exon	5234852	5235005	.	-	.	insertions 0 ; deletions 0 ; identity 78.85 ; similarity 88.46 ; frameshifts 1
Chr3	exonerate:protein2genome:local	splice5	5234850	5234851	.	-	.	intron_id 1 ; splice_site "GT"
Chr3	exonerate:protein2genome:local	intron	5234800	5234851	.	-	.	intron_id 1
Chr3	exonerate:protein2genome:local	splice3	5234800	5234801	.	-	.	intron_id 0 ; splice_site "AG"
Chr3	exonerate:protein2genome:local	cds	5234715	5234799	.	-	.	
Chr3	exonerate:protein2genome:local	exon	5234715	5234799	.	-	.	insertions 0 ; deletions 0 ; identity 100.00 ; similarity 100.00
Chr3	exonerate:protein2genome:local	splice5	5234713	5234714	.	-	.	intron_id 2 ; splice_site "GT"
Chr3	exonerate:protein2genome:local	intron	5234663	5234714	.	-	.	intron_id 2
Chr3	exonerate:protein2genome:local	splice3	5234663	5234664	.	-	.	intron_id 1 ; splice_site "AG"
Chr3	exonerate:protein2genome:local	cds	5234637	5234662	.	-	.	
Chr3	exonerate:protein2genome:local	exon	5234637	5234662	.	-	.	insertions 0 ; deletions 0 ; identity 87.50 ; similarity 100.00
Chr3	exonerate:protein2genome:local	similarity	5234637	5235005	309	-	.	alignment_id 1 ; Query FOXG_08219T0 ; Align 5235006 2 66 ; Align 5234939 24 87 ; Align 5234800 53 84 ; Align 5234661 82 24
# --- END OF GFF DUMP ---
#
parse_here:	FOXG_08219T0	Chr3	86.21	89	12	93.10	1	89	5235005	5234636	0	309n

        Target: Chr3 [revcomp]
vulgar: FOXG_08219T0 1 89 . Chr3 5235005 5234636 - 309 M 22 66 F 0 1 M 29 87 5 0 2 I 0 48 3 0 2 M 28 84 S 0 1 5 0 2 I 0 48 3 0 2 S 1 2 M 8 24
Chr3	exonerate:protein2genome:local	gene	5234637	5235005	309	-	.	gene_id 1 ; sequence FOXG_08219T0 ; gene_orientation + ; identity 86.21 ; similarity 93.10
Chr3	exonerate:protein2genome:local	cds	5234852	5235005	.	-	.	
Chr3	exonerate:protein2genome:local	exon	5234852	5235005	.	-	.	insertions 0 ; deletions 0 ; identity 78.85 ; similarity 88.46 ; frameshifts 1
Chr3	exonerate:protein2genome:local	splice5	5234850	5234851	.	-	.	intron_id 1 ; splice_site "GT"
Chr3	exonerate:protein2genome:local	intron	5234800	5234851	.	-	.	intron_id 1
Chr3	exonerate:protein2genome:local	splice3	5234800	5234801	.	-	.	intron_id 0 ; splice_site "AG"
Chr3	exonerate:protein2genome:local	cds	5234715	5234799	.	-	.	
Chr3	exonerate:protein2genome:local	exon	5234715	5234799	.	-	.	insertions 0 ; deletions 0 ; identity 100.00 ; similarity 100.00
Chr3	exonerate:protein2genome:local	splice5	5234713	5234714	.	-	.	intron_id 2 ; splice_site "GT"
Chr3	exonerate:protein2genome:local	intron	5234663	5234714	.	-	.	intron_id 2
Chr3	exonerate:protein2genome:local	splice3	5234663	5234664	.	-	.	intron_id 1 ; splice_site "AG"
Chr3	exonerate:protein2genome:local	cds	5234637	5234662	.	-	.	
Chr3	exonerate:protein2genome:local	exon	5234637	5234662	.	-	.	insertions 0 ; deletions 0 ; identity 87.50 ; similarity 100.00
Chr3	exonerate:protein2genome:local	similarity	5234637	5235005	309	-	.	alignment_id 1 ; Query FOXG_08219T0 ; Align 5235006 2 66 ; Align 5234939 24 87 ; Align 5234800 53 84 ; Align 5234661 82 24
parse_here:	FOXG_08219T0	Chr3	86.21	89	12	93.10	1	89	5235005	5234636	0	309n

####################################
Hits: FCUL_08631.1-mRNA-1 Chr3 5302761 5303117 1585 344n 97.65

Query gene model: FCUL_08631.1-mRNA-1	0	19	0	FCUL_08631.1-mRNA-1	1	90	0

Chr3	exonerate:protein2genome:local	cds	5302762	5302818	.	+	.	

Chr3	exonerate:protein2genome:local	cds	5302920	5303117	.	+	.	

Comp Matrix:         /usr/share/wise/BLOSUM62.bla

Gap open:            12

Gap extension:       2

Start/End            default

Target Sequence      FCUL_08631.1-mRNA-1ps:5302761-5303117


GT/AG bits penalty   -9.96


Genewise model:
FCUL_08631.1       1 MASEMSHLVLESLGSHVDI                           SLS
                     MASEMSHLVLESLGSHVDI                           SLS
                     MASEMSHLVLESLGSHVDI                           SLS
FCUL_08631.1     101 agtgaaccgtgacgacggaGTAAGCG  Intron 1       TAGaca
                     tccatgatttagtggatat<0-----[158    :    258]-0>gtg
                     gaaagtctgggttctttta                           tgc

FCUL_08631.1      23 PALASITGGRGVPGSISHSCSCSYDDDDLLVRDCLNLAVTLTLDDAVQF
                     PALA ITGGRGVPGSISHSCSCSYDDDDLLVRD LNLAVTLTLDDAVQF
                     PALAGITGGRGVPGSISHSCSCSYDDDDLLVRDYLNLAVTLTLDDAVQF
FCUL_08631.1     268 cgcggaaggcggcgtatcttttttggggctgcgtcacggatacggggct
                     cctcgtcggggtcgctcacgcgcaaaaatttgaatatctctctaactat
                     tcttttgcccatagttttatatatttcttgtctcatgtatgcgtttgat

FCUL_08631.1      72 ASLMPARPLNVDVLSSVQ                               
                     A    ARPLNVDVLSSVQ                               
                     A----ARPLNVDVLSSVQ                               
FCUL_08631.1     415 g    gcctagggtttgc                               
                     c    cgctatattccta                               
                     c    cctgttttaaaca                               

Pseudogene CDS:
>FCUL_08631.1-mRNA-1ps:5302761-5303117.[101:456].sp

ATGGCATCAGAAATGAGTCACCTTGTGTTGGAGAGTCTTGGCAGTCATGTTGATATAAGT

CTGAGCCCTGCCCTTGCTGGTATTACGGGCGGCCGCGGAGTTCCAGGGTCTATTTCTCAT

TCATGTTCATGTTCATATGATGATGACGATCTTTTGGTTCGCGATTACCTAAATCTGGCT

GTAACTTTGACCCTGGATGATGCTGTGCAATTTGCCGCCCGCCCTTTGAATGTTGATGTT

TTATCATCAGTCCAA


    

    
Disablements
    
    
    

    

    

    
    

    

    

Dis_tfasty:  NO
Exonerate model:

         Query: FCUL_08631.1-mRNA-1
        Target: Chr3
         Model: protein2genome:local
     Raw score: 344
   Query range: 0 -> 89
  Target range: 5302761 -> 5303117

       1 : MetAlaSerGluMetSerHisLeuValLeuGluSerLeuGlySerHisValAspIl :      19
           ||||||||||||||||||||||||||||||||||||||||||||||||||||||||
           MetAlaSerGluMetSerHisLeuValLeuGluSerLeuGlySerHisValAspIl
 5302762 : ATGGCATCAGAAATGAGTCACCTTGTGTTGGAGAGTCTTGGCAGTCATGTTGATAT : 5302816

      20 : e  >>>> Target Intron 1 >>>>  SerLeuSerProAlaLeuAlaSerIl :      28
           |            101 bp           |||||||||||||||||||||.!!||
           e++                         ++SerLeuSerProAlaLeuAlaGlyIl
 5302817 : Agt.........................agAGTCTGAGCCCTGCCCTTGCTGGTAT : 5302944

      29 : eThrGlyGlyArgGlyValProGlySerIleSerHisSerCysSerCysSerTyrA :      47
           ||||||||||||||||||||||||||||||||||||||||||||||||||||||||
           eThrGlyGlyArgGlyValProGlySerIleSerHisSerCysSerCysSerTyrA
 5302945 : TACGGGCGGCCGCGGAGTTCCAGGGTCTATTTCTCATTCATGTTCATGTTCATATG : 5303001

      48 : spAspAspAspLeuLeuValArgAspCysLeuAsnLeuAlaValThrLeuThrLeu :      65
           ||||||||||||||||||||||||||! !|||||||||||||||||||||||||||
           spAspAspAspLeuLeuValArgAspTyrLeuAsnLeuAlaValThrLeuThrLeu
 5303002 : ATGATGACGATCTTTTGGTTCGCGATTACCTAAATCTGGCTGTAACTTTGACCCTG : 5303055

      66 : AspAspAlaValGlnPheAlaSerLeuMetProAlaArgProLeuAsnValAspVa :      84
           |||||||||||||||||||||            |||||||||||||||||||||||
           AspAspAlaValGlnPheAla------------AlaArgProLeuAsnValAspVa
 5303056 : GATGATGCTGTGCAATTTGCC------------GCCCGCCCTTTGAATGTTGATGT : 5303100

      85 : lLeuSerSerValGln :      89
           ||||||||||||||||
           lLeuSerSerValGln
 5303101 : TTTATCATCAGTCCAA : 5303117

vulgar: FCUL_08631.1-mRNA-1 0 89 . Chr3 5302761 5303117 + 344 M 19 57 5 0 2 I 0 97 3 0 2 M 53 159 G 4 0 M 13 39
# --- START OF GFF DUMP ---
#
#
##gff-version 2
##source-version exonerate:protein2genome:local 2.4.0
##date 2022-05-29
##type DNA
#
#
# seqname source feature start end score strand frame attributes
#
Chr3	exonerate:protein2genome:local	gene	5302762	5303117	344	+	.	gene_id 1 ; sequence FCUL_08631.1-mRNA-1 ; gene_orientation + ; identity 97.65 ; similarity 97.65
Chr3	exonerate:protein2genome:local	cds	5302762	5302818	.	+	.	
Chr3	exonerate:protein2genome:local	exon	5302762	5302818	.	+	.	insertions 0 ; deletions 0 ; identity 100.00 ; similarity 100.00
Chr3	exonerate:protein2genome:local	splice5	5302819	5302820	.	+	.	intron_id 1 ; splice_site "GT"
Chr3	exonerate:protein2genome:local	intron	5302819	5302919	.	+	.	intron_id 1
Chr3	exonerate:protein2genome:local	splice3	5302918	5302919	.	+	.	intron_id 0 ; splice_site "AG"
Chr3	exonerate:protein2genome:local	cds	5302920	5303117	.	+	.	
Chr3	exonerate:protein2genome:local	exon	5302920	5303117	.	+	.	insertions 0 ; deletions 4 ; identity 96.97 ; similarity 96.97
Chr3	exonerate:protein2genome:local	similarity	5302762	5303117	344	+	.	alignment_id 1 ; Query FCUL_08631.1-mRNA-1 ; Align 5302762 1 57 ; Align 5302920 20 159 ; Align 5303079 77 39
# --- END OF GFF DUMP ---
#
parse_here:	FCUL_08631.1-mRNA-1	Chr3	97.65	89	2	97.65	0	89	5302761	5303117	0	344n

        Target: Chr3
vulgar: FCUL_08631.1-mRNA-1 0 89 . Chr3 5302761 5303117 + 344 M 19 57 5 0 2 I 0 97 3 0 2 M 53 159 G 4 0 M 13 39
Chr3	exonerate:protein2genome:local	gene	5302762	5303117	344	+	.	gene_id 1 ; sequence FCUL_08631.1-mRNA-1 ; gene_orientation + ; identity 97.65 ; similarity 97.65
Chr3	exonerate:protein2genome:local	cds	5302762	5302818	.	+	.	
Chr3	exonerate:protein2genome:local	exon	5302762	5302818	.	+	.	insertions 0 ; deletions 0 ; identity 100.00 ; similarity 100.00
Chr3	exonerate:protein2genome:local	splice5	5302819	5302820	.	+	.	intron_id 1 ; splice_site "GT"
Chr3	exonerate:protein2genome:local	intron	5302819	5302919	.	+	.	intron_id 1
Chr3	exonerate:protein2genome:local	splice3	5302918	5302919	.	+	.	intron_id 0 ; splice_site "AG"
Chr3	exonerate:protein2genome:local	cds	5302920	5303117	.	+	.	
Chr3	exonerate:protein2genome:local	exon	5302920	5303117	.	+	.	insertions 0 ; deletions 4 ; identity 96.97 ; similarity 96.97
Chr3	exonerate:protein2genome:local	similarity	5302762	5303117	344	+	.	alignment_id 1 ; Query FCUL_08631.1-mRNA-1 ; Align 5302762 1 57 ; Align 5302920 20 159 ; Align 5303079 77 39
parse_here:	FCUL_08631.1-mRNA-1	Chr3	97.65	89	2	97.65	0	89	5302761	5303117	0	344n

####################################
Hits: FCUL_08701.1-mRNA-1 Chr3 5550325 5549891 1562 430n 97.67

Query gene model: FCUL_08701.1-mRNA-1	0	49	1	FCUL_08701.1-mRNA-1	1	90	0

Chr3	exonerate:protein2genome:local	cds	5550184	5550325	.	-	.	

Chr3	exonerate:protein2genome:local	cds	5549892	5550010	.	-	.	

Comp Matrix:         /usr/share/wise/BLOSUM62.bla

Gap open:            12

Gap extension:       2

Start/End            default

Target Sequence      FCUL_08701.1-mRNA-1ps:5550325-5549891


GT/AG bits penalty   -9.96


Genewise model:
FCUL_08701.1       1 MMGQLRDGLWFVETWGHVGESSTVTGVASGGYGVRLDSTGACRSRLGKR
                      +GQLRDGLWFVETWGHVGESSTVTGVASGGYGVRLDSTGACRSRLGKR
                     -xGQLRDGLWFVETWGHVGESSTVTGVASGGYGVRLDSTGACRSRLGKR
FCUL_08701.1      99  Ngccaggtttggatgcgggatagagggtggtggatgtaggtctccgac
                      tgatgagtgttacggatgagcctcgtccggagtgtaccgcggcgtgag
                      gcgtaccggccgggctgcgctgagaagccatcggacgaggtcttggaa

FCUL_08701.1      50                               TGRGGCAVSHDPKLSRCEA
                                                   TG GGCAVSHDPKLSRC+A
                               R:H[cat]            TGPGGCAVSHDPKLSRCKA
FCUL_08701.1     243 CGTACCAA  Intron 1       CAGATagcggtggacgcactatag
                      <1-----[244    :    416]-1>  cgcgggctgaacatcggac
                                                   ataggttccccggacgcgc

FCUL_08701.1      70 HTSQRLVYCGLSMSPYRATE                             
                     HTSQRLVYCGLSMSPYRATE                             
                     HTSQRLVYCGLSMSPYRATE                             
FCUL_08701.1     476 caacctgttgctatctcgag                             
                     acgagttaggtctccagcca                             
                     tttacgcctttcgaattcag                             

Pseudogene CDS:
>FCUL_08701.1-mRNA-1ps:5550325-5549891.[99:535].sp

NTGGGCCAGCTTAGAGACGGCTTGTGGTTCGTCGAGACGTGGGGCCATGTGGGCGAGAGC

TCTACGGTAACGGGAGTAGCGTCCGGCGGATATGGCGTGAGGTTAGACTCGACAGGGGCG

TGTCGCTCTCGTCTGGGGAAACGACATACAGGTCCAGGGGGGTGTGCTGTCAGCCACGAC

CCGAAGCTATCCAGGTGCAAGGCCCATACTAGTCAACGCTTGGTCTACTGTGGTCTTTCC

ATGTCACCATATCGTGCCACAGAG


    

    
Disablements
    
     -396 -326

    

    

    

    
    

    

    

Dis_tfasty:  NO
Exonerate model:

         Query: FCUL_08701.1-mRNA-1
        Target: Chr3 [revcomp]
         Model: protein2genome:local
     Raw score: 430
   Query range: 2 -> 89
  Target range: 5550325 -> 5549891

       3 : GlyGlnLeuArgAspGlyLeuTrpPheValGluThrTrpGlyHisValGlyGluSe :      21
           ||||||||||||||||||||||||||||||||||||||||||||||||||||||||
           GlyGlnLeuArgAspGlyLeuTrpPheValGluThrTrpGlyHisValGlyGluSe
 5550325 : GGCCAGCTTAGAGACGGCTTGTGGTTCGTCGAGACGTGGGGCCATGTGGGCGAGAG : 5550271

      22 : rSerThrValThrGlyValAlaSerGlyGlyTyrGlyValArgLeuAspSerThrG :      40
           ||||||||||||||||||||||||||||||||||||||||||||||||||||||||
           rSerThrValThrGlyValAlaSerGlyGlyTyrGlyValArgLeuAspSerThrG
 5550270 : CTCTACGGTAACGGGAGTAGCGTCCGGCGGATATGGCGTGAGGTTAGACTCGACAG : 5550214

      41 : lyAlaCysArgSerArgLeuGlyLysArg{A}  >>>> Target Intron 1 > :      50
           |||||||||||||||||||||||||||||{!}            173 bp      
           lyAlaCysArgSerArgLeuGlyLysArg{H}++                      
 5550213 : GGGCGTGTCGCTCTCGTCTGGGGAAACGA{C}gt...................... : 5550181

      51 : >>>  {rg}ThrGlyArgGlyGlyCysAlaValSerHisAspProLysLeuSerAr :      66
                {.!}||||||! !||||||||||||||||||||||||||||||||||||||
              ++{is}ThrGlyProGlyGlyCysAlaValSerHisAspProLysLeuSerAr
 5550180 : ...ag{AT}ACAGGTCCAGGGGGGTGTGCTGTCAGCCACGACCCGAAGCTATCCAG : 5549963

      67 : gCysGluAlaHisThrSerGlnArgLeuValTyrCysGlyLeuSerMetSerProT :      85
           ||||:!!|||||||||||||||||||||||||||||||||||||||||||||||||
           gCysLysAlaHisThrSerGlnArgLeuValTyrCysGlyLeuSerMetSerProT
 5549962 : GTGCAAGGCCCATACTAGTCAACGCTTGGTCTACTGTGGTCTTTCCATGTCACCAT : 5549906

      86 : yrArgAlaThrGlu :      89
           ||||||||||||||
           yrArgAlaThrGlu
 5549905 : ATCGTGCCACAGAG : 5549892

vulgar: FCUL_08701.1-mRNA-1 2 89 . Chr3 5550325 5549891 - 430 M 47 141 S 0 1 5 0 2 I 0 169 3 0 2 S 1 2 M 39 117
# --- START OF GFF DUMP ---
#
#
##gff-version 2
##source-version exonerate:protein2genome:local 2.4.0
##date 2022-05-29
##type DNA
#
#
# seqname source feature start end score strand frame attributes
#
Chr3	exonerate:protein2genome:local	gene	5549892	5550325	430	-	.	gene_id 1 ; sequence FCUL_08701.1-mRNA-1 ; gene_orientation + ; identity 97.67 ; similarity 98.84
Chr3	exonerate:protein2genome:local	cds	5550184	5550325	.	-	.	
Chr3	exonerate:protein2genome:local	exon	5550184	5550325	.	-	.	insertions 0 ; deletions 0 ; identity 100.00 ; similarity 100.00
Chr3	exonerate:protein2genome:local	splice5	5550182	5550183	.	-	.	intron_id 1 ; splice_site "GT"
Chr3	exonerate:protein2genome:local	intron	5550011	5550183	.	-	.	intron_id 1
Chr3	exonerate:protein2genome:local	splice3	5550011	5550012	.	-	.	intron_id 0 ; splice_site "AG"
Chr3	exonerate:protein2genome:local	cds	5549892	5550010	.	-	.	
Chr3	exonerate:protein2genome:local	exon	5549892	5550010	.	-	.	insertions 0 ; deletions 0 ; identity 94.87 ; similarity 97.44
Chr3	exonerate:protein2genome:local	similarity	5549892	5550325	430	-	.	alignment_id 1 ; Query FCUL_08701.1-mRNA-1 ; Align 5550326 3 141 ; Align 5550009 51 117
# --- END OF GFF DUMP ---
#
parse_here:	FCUL_08701.1-mRNA-1	Chr3	97.67	89	2	98.84	2	89	5550325	5549891	0	430n

        Target: Chr3 [revcomp]
vulgar: FCUL_08701.1-mRNA-1 2 89 . Chr3 5550325 5549891 - 430 M 47 141 S 0 1 5 0 2 I 0 169 3 0 2 S 1 2 M 39 117
Chr3	exonerate:protein2genome:local	gene	5549892	5550325	430	-	.	gene_id 1 ; sequence FCUL_08701.1-mRNA-1 ; gene_orientation + ; identity 97.67 ; similarity 98.84
Chr3	exonerate:protein2genome:local	cds	5550184	5550325	.	-	.	
Chr3	exonerate:protein2genome:local	exon	5550184	5550325	.	-	.	insertions 0 ; deletions 0 ; identity 100.00 ; similarity 100.00
Chr3	exonerate:protein2genome:local	splice5	5550182	5550183	.	-	.	intron_id 1 ; splice_site "GT"
Chr3	exonerate:protein2genome:local	intron	5550011	5550183	.	-	.	intron_id 1
Chr3	exonerate:protein2genome:local	splice3	5550011	5550012	.	-	.	intron_id 0 ; splice_site "AG"
Chr3	exonerate:protein2genome:local	cds	5549892	5550010	.	-	.	
Chr3	exonerate:protein2genome:local	exon	5549892	5550010	.	-	.	insertions 0 ; deletions 0 ; identity 94.87 ; similarity 97.44
Chr3	exonerate:protein2genome:local	similarity	5549892	5550325	430	-	.	alignment_id 1 ; Query FCUL_08701.1-mRNA-1 ; Align 5550326 3 141 ; Align 5550009 51 117
parse_here:	FCUL_08701.1-mRNA-1	Chr3	97.67	89	2	98.84	2	89	5550325	5549891	0	430n

####################################
Hits: FCUL_08703.1-mRNA-1 Chr3 5553268 5553358 1570 146n 96.67

Query gene model: FCUL_08703.1-mRNA-1	0	31	0

Chr3	exonerate:protein2genome:local	cds	5553269	5553358	.	+	.	

Comp Matrix:         /usr/share/wise/BLOSUM62.bla

Gap open:            12

Gap extension:       2

Start/End            default

Target Sequence      FCUL_08703.1-mRNA-1ps:5553268-5553358


GT/AG bits penalty   -9.96


Genewise model:
FCUL_08703.1       1 MTIEILELGQQMTPNVEGRESSLNYLGPTF                   
                     MTIEI ELGQQMTPNVEGRESSLNYLGPTF                   
                     MTIEIPELGQQMTPNVEGRESSLNYLGPTF                   
FCUL_08703.1     101 aaagacgcgccaacagggcgatcatcgcat                   
                     tctatcatgaatccataggagctaatgcct                   
                     gatgcgataaaggactatagcccctacttt                   

Pseudogene CDS:
>FCUL_08703.1-mRNA-1ps:5553268-5553358.[101:190].sp

ATGACAATTGAGATCCCGGAACTTGGACAACAAATGACGCCAAACGTTGAAGGTCGAGAG

AGCTCCCTCAACTATCTAGGCCCTACTTTT


    
    
Disablements
    
    
    

    

    

    
    
    

Introns_blastn:
Dis_tfasty:  NO
Exonerate model:

         Query: FCUL_08703.1-mRNA-1
        Target: Chr3
         Model: protein2genome:local
     Raw score: 146
   Query range: 0 -> 30
  Target range: 5553268 -> 5553358

       1 : MetThrIleGluIleLeuGluLeuGlyGlnGlnMetThrProAsnValGluGlyAr :      19
           |||||||||||||||! !||||||||||||||||||||||||||||||||||||||
           MetThrIleGluIleProGluLeuGlyGlnGlnMetThrProAsnValGluGlyAr
 5553269 : ATGACAATTGAGATCCCGGAACTTGGACAACAAATGACGCCAAACGTTGAAGGTCG : 5553323

      20 : gGluSerSerLeuAsnTyrLeuGlyProThrPhe :      30
           ||||||||||||||||||||||||||||||||||
           gGluSerSerLeuAsnTyrLeuGlyProThrPhe
 5553324 : AGAGAGCTCCCTCAACTATCTAGGCCCTACTTTT : 5553358

vulgar: FCUL_08703.1-mRNA-1 0 30 . Chr3 5553268 5553358 + 146 M 30 90
# --- START OF GFF DUMP ---
#
#
##gff-version 2
##source-version exonerate:protein2genome:local 2.4.0
##date 2022-05-29
##type DNA
#
#
# seqname source feature start end score strand frame attributes
#
Chr3	exonerate:protein2genome:local	gene	5553269	5553358	146	+	.	gene_id 1 ; sequence FCUL_08703.1-mRNA-1 ; gene_orientation . ; identity 96.67 ; similarity 96.67
Chr3	exonerate:protein2genome:local	cds	5553269	5553358	.	+	.	
Chr3	exonerate:protein2genome:local	exon	5553269	5553358	.	+	.	insertions 0 ; deletions 0 ; identity 96.67 ; similarity 96.67
Chr3	exonerate:protein2genome:local	similarity	5553269	5553358	146	+	.	alignment_id 1 ; Query FCUL_08703.1-mRNA-1 ; Align 5553269 1 90
# --- END OF GFF DUMP ---
#
parse_here:	FCUL_08703.1-mRNA-1	Chr3	96.67	30	1	96.67	0	30	5553268	5553358	0	146n

        Target: Chr3
vulgar: FCUL_08703.1-mRNA-1 0 30 . Chr3 5553268 5553358 + 146 M 30 90
Chr3	exonerate:protein2genome:local	gene	5553269	5553358	146	+	.	gene_id 1 ; sequence FCUL_08703.1-mRNA-1 ; gene_orientation . ; identity 96.67 ; similarity 96.67
Chr3	exonerate:protein2genome:local	cds	5553269	5553358	.	+	.	
Chr3	exonerate:protein2genome:local	exon	5553269	5553358	.	+	.	insertions 0 ; deletions 0 ; identity 96.67 ; similarity 96.67
Chr3	exonerate:protein2genome:local	similarity	5553269	5553358	146	+	.	alignment_id 1 ; Query FCUL_08703.1-mRNA-1 ; Align 5553269 1 90
parse_here:	FCUL_08703.1-mRNA-1	Chr3	96.67	30	1	96.67	0	30	5553268	5553358	0	146n

####################################
Hits: FCUL_08705.1-mRNA-1 Chr3 5557344 5557580 1571 277n 98.28

Query gene model: FCUL_08705.1-mRNA-1	0	31	0	FCUL_08705.1-mRNA-1	1	59	0

Chr3	exonerate:protein2genome:local	cds	5557345	5557437	.	+	.	

Chr3	exonerate:protein2genome:local	cds	5557500	5557580	.	+	.	

Comp Matrix:         /usr/share/wise/BLOSUM62.bla

Gap open:            12

Gap extension:       2

Start/End            default

Target Sequence      FCUL_08705.1-mRNA-1ps:5557344-5557580


GT/AG bits penalty   -9.96


Genewise model:
FCUL_08705.1       1 MGTSVVMHNGKNSFGGPGAIRLAIRIGQRTS                  
                     MGTSVVMHNGKNSFGGPGAIRLAIRIGQRTS                  
                     MGTSVVMHNGKNSFGGPGAIRLAIRIGQRTS                  
FCUL_08705.1     101 agaaggacagaaatggcggaacgaaagcaat                  
                     tgcgtttaagaagtggcgctgtctgtgagcc                  
                     gactgagctcgcccaaggtcaggagctaatt                  

FCUL_08705.1      32                            TLTWESCEVHRLTVCGQYRAPL
                                                TLTWESCEVHRLTVCGQ RAPL
                                                TLTWESCEVHRLTVCGQCRAPL
FCUL_08705.1     194 GTATGTT  Intron 1       CAGatatgttggcacagtgctagcc
                     <0-----[194    :    255]-0>ctcgacgatagtctggaggcct
                                                aatgggtattagtttcatatac

FCUL_08705.1      54 LSCAPW                                           
                     LSCAP                                            
                     LSCAP-                                           
FCUL_08705.1     322 catgc                                            
                     tggcc                                            
                     cccaa                                            

Pseudogene CDS:
>FCUL_08705.1-mRNA-1ps:5557344-5557580.[101:336].sp

ATGGGAACCAGTGTGGTAATGCACAATGGCAAGAACAGCTTCGGAGGACCGGGGGCTATC

AGACTGGCGATAAGGATCGGTCAAAGAACTTCTACATTAACTTGGGAGTCGTGTGAAGTT

CATAGACTGACTGTTTGTGGCCAATGTAGAGCTCCACTCCTCAGCTGCGCACCA


    

    
Disablements
    
    
    

    

    

    
    

    

    

Dis_tfasty:  NO
Exonerate model:

         Query: FCUL_08705.1-mRNA-1
        Target: Chr3
         Model: protein2genome:local
     Raw score: 277
   Query range: 0 -> 58
  Target range: 5557344 -> 5557580

       1 : MetGlyThrSerValValMetHisAsnGlyLysAsnSerPheGlyGlyProGlyAl :      19
           ||||||||||||||||||||||||||||||||||||||||||||||||||||||||
           MetGlyThrSerValValMetHisAsnGlyLysAsnSerPheGlyGlyProGlyAl
 5557345 : ATGGGAACCAGTGTGGTAATGCACAATGGCAAGAACAGCTTCGGAGGACCGGGGGC : 5557399

      20 : aIleArgLeuAlaIleArgIleGlyGlnArgThrSer  >>>> Target Intro :      32
           |||||||||||||||||||||||||||||||||||||            62 bp  
           aIleArgLeuAlaIleArgIleGlyGlnArgThrSer++                 
 5557400 : TATCAGACTGGCGATAAGGATCGGTCAAAGAACTTCTgt................. : 5557440

      33 : n 1 >>>>  ThrLeuThrTrpGluSerCysGluValHisArgLeuThrValCysG :      47
                     ||||||||||||||||||||||||||||||||||||||||||||||
                   ++ThrLeuThrTrpGluSerCysGluValHisArgLeuThrValCysG
 5557441 : ........agACATTAACTTGGGAGTCGTGTGAAGTTCATAGACTGACTGTTTGTG : 5557545

      48 : lyGlnTyrArgAlaProLeuLeuSerCysAlaPro :      58
           |||||! !|||||||||||||||||||||||||||
           lyGlnCysArgAlaProLeuLeuSerCysAlaPro
 5557546 : GCCAATGTAGAGCTCCACTCCTCAGCTGCGCACCA : 5557580

vulgar: FCUL_08705.1-mRNA-1 0 58 . Chr3 5557344 5557580 + 277 M 31 93 5 0 2 I 0 58 3 0 2 M 27 81
# --- START OF GFF DUMP ---
#
#
##gff-version 2
##source-version exonerate:protein2genome:local 2.4.0
##date 2022-05-29
##type DNA
#
#
# seqname source feature start end score strand frame attributes
#
Chr3	exonerate:protein2genome:local	gene	5557345	5557580	277	+	.	gene_id 1 ; sequence FCUL_08705.1-mRNA-1 ; gene_orientation + ; identity 98.28 ; similarity 98.28
Chr3	exonerate:protein2genome:local	cds	5557345	5557437	.	+	.	
Chr3	exonerate:protein2genome:local	exon	5557345	5557437	.	+	.	insertions 0 ; deletions 0 ; identity 100.00 ; similarity 100.00
Chr3	exonerate:protein2genome:local	splice5	5557438	5557439	.	+	.	intron_id 1 ; splice_site "GT"
Chr3	exonerate:protein2genome:local	intron	5557438	5557499	.	+	.	intron_id 1
Chr3	exonerate:protein2genome:local	splice3	5557498	5557499	.	+	.	intron_id 0 ; splice_site "AG"
Chr3	exonerate:protein2genome:local	cds	5557500	5557580	.	+	.	
Chr3	exonerate:protein2genome:local	exon	5557500	5557580	.	+	.	insertions 0 ; deletions 0 ; identity 96.30 ; similarity 96.30
Chr3	exonerate:protein2genome:local	similarity	5557345	5557580	277	+	.	alignment_id 1 ; Query FCUL_08705.1-mRNA-1 ; Align 5557345 1 93 ; Align 5557500 32 81
# --- END OF GFF DUMP ---
#
parse_here:	FCUL_08705.1-mRNA-1	Chr3	98.28	59	1	98.28	0	58	5557344	5557580	0	277n

        Target: Chr3
vulgar: FCUL_08705.1-mRNA-1 0 58 . Chr3 5557344 5557580 + 277 M 31 93 5 0 2 I 0 58 3 0 2 M 27 81
Chr3	exonerate:protein2genome:local	gene	5557345	5557580	277	+	.	gene_id 1 ; sequence FCUL_08705.1-mRNA-1 ; gene_orientation + ; identity 98.28 ; similarity 98.28
Chr3	exonerate:protein2genome:local	cds	5557345	5557437	.	+	.	
Chr3	exonerate:protein2genome:local	exon	5557345	5557437	.	+	.	insertions 0 ; deletions 0 ; identity 100.00 ; similarity 100.00
Chr3	exonerate:protein2genome:local	splice5	5557438	5557439	.	+	.	intron_id 1 ; splice_site "GT"
Chr3	exonerate:protein2genome:local	intron	5557438	5557499	.	+	.	intron_id 1
Chr3	exonerate:protein2genome:local	splice3	5557498	5557499	.	+	.	intron_id 0 ; splice_site "AG"
Chr3	exonerate:protein2genome:local	cds	5557500	5557580	.	+	.	
Chr3	exonerate:protein2genome:local	exon	5557500	5557580	.	+	.	insertions 0 ; deletions 0 ; identity 96.30 ; similarity 96.30
Chr3	exonerate:protein2genome:local	similarity	5557345	5557580	277	+	.	alignment_id 1 ; Query FCUL_08705.1-mRNA-1 ; Align 5557345 1 93 ; Align 5557500 32 81
parse_here:	FCUL_08705.1-mRNA-1	Chr3	98.28	59	1	98.28	0	58	5557344	5557580	0	277n

####################################
Hits: FCUL_08708.1-mRNA-1 Chr3 5563242 5563107 1564 226n 100

Query gene model: FCUL_08708.1-mRNA-1	0	45	0

Chr3	exonerate:protein2genome:local	cds	5563108	5563242	.	-	.	

Comp Matrix:         /usr/share/wise/BLOSUM62.bla

Gap open:            12

Gap extension:       2

Start/End            default

Target Sequence      FCUL_08708.1-mRNA-1ps:5563242-5563107


GT/AG bits penalty   -9.96


Genewise model:
FCUL_08708.1       1 MLRSSHGVRTYILVQLKLRHWRGSRDSRILLPAIALLHSQLVLTP    
                     MLRSSHGVRTYILVQLKLRHWRGSRDSRILLPAIALLHSQLVLTP    
                     MLRSSHGVRTYILVQLKLRHWRGSRDSRILLPAIALLHSQLVLTP    
FCUL_08708.1     102 accatcggcatatgccacactcgaagtcactcgagttcactgcac    
                     ttggcagtgcatttatatgagggggacgtttcctcttagatttcc    
                     gttcgtaatccaagacatacgattatcacgagcctggctggcgtc    

Pseudogene CDS:
>FCUL_08708.1-mRNA-1ps:5563242-5563107.[102:236].sp

ATGCTTCGTAGCTCGCATGGAGTACGTACCTACATATTAGTGCAACTCAAACTTAGACAC

TGGCGAGGTAGTAGAGATTCCCGAATCCTGTTACCGGCCATCGCTTTGTTGCACAGTCAG

TTGGTCCTGACTCCC


    
    
Disablements
    
    
    

    

    

    
    
    

Introns_blastn:
Dis_tfasty:  NO
Exonerate model:

         Query: FCUL_08708.1-mRNA-1
        Target: Chr3 [revcomp]
         Model: protein2genome:local
     Raw score: 226
   Query range: 0 -> 45
  Target range: 5563242 -> 5563107

       1 : MetLeuArgSerSerHisGlyValArgThrTyrIleLeuValGlnLeuLysLeuAr :      19
           ||||||||||||||||||||||||||||||||||||||||||||||||||||||||
           MetLeuArgSerSerHisGlyValArgThrTyrIleLeuValGlnLeuLysLeuAr
 5563242 : ATGCTTCGTAGCTCGCATGGAGTACGTACCTACATATTAGTGCAACTCAAACTTAG : 5563188

      20 : gHisTrpArgGlySerArgAspSerArgIleLeuLeuProAlaIleAlaLeuLeuH :      38
           ||||||||||||||||||||||||||||||||||||||||||||||||||||||||
           gHisTrpArgGlySerArgAspSerArgIleLeuLeuProAlaIleAlaLeuLeuH
 5563187 : ACACTGGCGAGGTAGTAGAGATTCCCGAATCCTGTTACCGGCCATCGCTTTGTTGC : 5563131

      39 : isSerGlnLeuValLeuThrPro :      45
           |||||||||||||||||||||||
           isSerGlnLeuValLeuThrPro
 5563130 : ACAGTCAGTTGGTCCTGACTCCC : 5563108

vulgar: FCUL_08708.1-mRNA-1 0 45 . Chr3 5563242 5563107 - 226 M 45 135
# --- START OF GFF DUMP ---
#
#
##gff-version 2
##source-version exonerate:protein2genome:local 2.4.0
##date 2022-05-29
##type DNA
#
#
# seqname source feature start end score strand frame attributes
#
Chr3	exonerate:protein2genome:local	gene	5563108	5563242	226	-	.	gene_id 1 ; sequence FCUL_08708.1-mRNA-1 ; gene_orientation . ; identity 100.00 ; similarity 100.00
Chr3	exonerate:protein2genome:local	cds	5563108	5563242	.	-	.	
Chr3	exonerate:protein2genome:local	exon	5563108	5563242	.	-	.	insertions 0 ; deletions 0 ; identity 100.00 ; similarity 100.00
Chr3	exonerate:protein2genome:local	similarity	5563108	5563242	226	-	.	alignment_id 1 ; Query FCUL_08708.1-mRNA-1 ; Align 5563243 1 135
# --- END OF GFF DUMP ---
#
parse_here:	FCUL_08708.1-mRNA-1	Chr3	100.00	45	0	100.00	0	45	5563242	5563107	0	226n

        Target: Chr3 [revcomp]
vulgar: FCUL_08708.1-mRNA-1 0 45 . Chr3 5563242 5563107 - 226 M 45 135
Chr3	exonerate:protein2genome:local	gene	5563108	5563242	226	-	.	gene_id 1 ; sequence FCUL_08708.1-mRNA-1 ; gene_orientation . ; identity 100.00 ; similarity 100.00
Chr3	exonerate:protein2genome:local	cds	5563108	5563242	.	-	.	
Chr3	exonerate:protein2genome:local	exon	5563108	5563242	.	-	.	insertions 0 ; deletions 0 ; identity 100.00 ; similarity 100.00
Chr3	exonerate:protein2genome:local	similarity	5563108	5563242	226	-	.	alignment_id 1 ; Query FCUL_08708.1-mRNA-1 ; Align 5563243 1 135
parse_here:	FCUL_08708.1-mRNA-1	Chr3	100.00	45	0	100.00	0	45	5563242	5563107	0	226n

####################################
Hits: FCUL_08742.1-mRNA-1 Chr3 5663289 5663621 1572 395n 92.13

Query gene model: FCUL_08742.1-mRNA-1	0	49	2	FCUL_08742.1-mRNA-1	1	90	0

Chr3	exonerate:protein2genome:local	cds	5663290	5663439	.	+	.	

Chr3	exonerate:protein2genome:local	cds	5663505	5663621	.	+	.	

Comp Matrix:         /usr/share/wise/BLOSUM62.bla

Gap open:            12

Gap extension:       2

Start/End            default

Target Sequence      FCUL_08742.1-mRNA-1ps:5663289-5663621


GT/AG bits penalty   -9.96


Genewise model:
FCUL_08742.1       1 MCMRISITYPSLQGNSHGNAKLRSSCSMQYHVDQPHEGETDIVGTAYSQ
                     MCMRISITYPS+QGNSHGNAKLRSSCSMQYHV QPHEGETD+VGTA SQ
                     MCMRISITYPSVQGNSHGNAKLRSSCSMQYHVGQPHEGETDVVGTADSQ
FCUL_08742.1     101 atacaaaatcagcgaacgagacaatttactcggcccgggaggggaggtc
                     tgtgtgtcacgtagagagacatggcgctaaatgacaagacattgccaca
                     gcgtcttgtgcaaacttttaggacacagatcttaatgtgttcagcacgg

FCUL_08742.1      50 PV---------------------CIKKRVERQRCRSCQSILGQDGSVGD
                     P                      CIKKRVERQRCRSCQSILGQDGSVGD
                     P!RCVSGEDPKGTSSVLVVRIHTCIKKRVERQRCRSCQSILGQDGSVGD
FCUL_08742.1     248 c5atgagggcagatagtggcacataaaaggacatcttctatgcggaggg
                     c ggtggaacagccgttttgtacgtaagtagagggcgacttgaaggtga
                     a attctacaggaatcgaagatatcgaagaaggtattagagtgctttct

FCUL_08742.1      78 QLPFFDLSVLPV                                     
                     QLPFFD SVLP+                                     
                     QLPFFDSSVLPI                                     
FCUL_08742.1     397 ctcttgttgtca                                     
                     atcttaccttct                                     
                     ggactcgctact                                     

Pseudogene CDS:
>FCUL_08742.1-mRNA-1ps:5663289-5663621.[101:250].sp

ATGTGCATGCGTATCAGTATTACGTATCCGAGCGTACAAGGAAACAGTCATGGTAATGCA

AAGCTGAGAAGCTCATGCTCAATGCAATATCACGTTGGTCAACCACATGAGGGTGAGACT

GATGTCGTAGGGACCGCAGACTCGCAGCCA

Pseudogene CDS:
>FCUL_08742.1-mRNA-1ps:5663289-5663621.[256:432].sp

AGATGTGTTAGCGGTGAAGACCCAAAGGGGACATCAAGTGTCTTGGTAGTACGGATACAT

ACATGTATCAAGAAAAGAGTGGAAAGACAGAGGTGTCGATCTTGTCAATCGATATTGGGT

CAGGACGGTAGTGTTGGCGATCAGTTGCCATTCTTTGACTCGTCCGTTTTACCCATT


    
    
    

    
    
    

    

    

    

    
    

    

Dis_tfasty:  NO
Exonerate model:

         Query: FCUL_08742.1-mRNA-1
        Target: Chr3
         Model: protein2genome:local
     Raw score: 395
   Query range: 0 -> 89
  Target range: 5663289 -> 5663621

       1 : MetCysMetArgIleSerIleThrTyrProSerLeuGlnGlyAsnSerHisGlyAs :      19
           |||||||||||||||||||||||||||||||||:!!||||||||||||||||||||
           MetCysMetArgIleSerIleThrTyrProSerValGlnGlyAsnSerHisGlyAs
 5663290 : ATGTGCATGCGTATCAGTATTACGTATCCGAGCGTACAAGGAAACAGTCATGGTAA : 5663344

      20 : nAlaLysLeuArgSerSerCysSerMetGlnTyrHisValAspGlnProHisGluG :      38
           ||||||||||||||||||||||||||||||||||||||||! !|||||||||||||
           nAlaLysLeuArgSerSerCysSerMetGlnTyrHisValGlyGlnProHisGluG
 5663345 : TGCAAAGCTGAGAAGCTCATGCTCAATGCAATATCACGTTGGTCAACCACATGAGG : 5663401

      39 : lyGluThrAspIleValGlyThrAlaTyrSerGlnPro  >>>> Target Intr :      51
           |||||||||||:!!|||||||||||| !!|||||||||            65 bp 
           lyGluThrAspValValGlyThrAlaAspSerGlnPro--                
 5663402 : GTGAGACTGATGTCGTAGGGACCGCAGACTCGCAGCCAtg................ : 5663442

      52 : on 1 >>>>  ValCysIleLysLysArgValGluArgGlnArgCysArgSerCys :      65
                      ..!||||||||||||||||||||||||||||||||||||||||||
                    +-ThrCysIleLysLysArgValGluArgGlnArgCysArgSerCys
 5663443 : .........atACATGTATCAAGAAAAGAGTGGAAAGACAGAGGTGTCGATCTTGT : 5663547

      66 : GlnSerIleLeuGlyGlnAspGlySerValGlyAspGlnLeuProPhePheAspLe :      84
           ||||||||||||||||||||||||||||||||||||||||||||||||||||||! 
           GlnSerIleLeuGlyGlnAspGlySerValGlyAspGlnLeuProPhePheAspSe
 5663548 : CAATCGATATTGGGTCAGGACGGTAGTGTTGGCGATCAGTTGCCATTCTTTGACTC : 5663604

      85 : uSerValLeuProVal :      89
           !||||||||||||:!!
           rSerValLeuProIle
 5663605 : GTCCGTTTTACCCATT : 5663621

vulgar: FCUL_08742.1-mRNA-1 0 89 . Chr3 5663289 5663621 + 395 M 50 150 5 0 2 I 0 61 3 0 2 M 39 117
# --- START OF GFF DUMP ---
#
#
##gff-version 2
##source-version exonerate:protein2genome:local 2.4.0
##date 2022-05-29
##type DNA
#
#
# seqname source feature start end score strand frame attributes
#
Chr3	exonerate:protein2genome:local	gene	5663290	5663621	395	+	.	gene_id 1 ; sequence FCUL_08742.1-mRNA-1 ; gene_orientation + ; identity 92.13 ; similarity 95.51
Chr3	exonerate:protein2genome:local	cds	5663290	5663439	.	+	.	
Chr3	exonerate:protein2genome:local	exon	5663290	5663439	.	+	.	insertions 0 ; deletions 0 ; identity 90.20 ; similarity 94.12
Chr3	exonerate:protein2genome:local	splice5	5663440	5663441	.	+	.	intron_id 1 ; splice_site "TG"
Chr3	exonerate:protein2genome:local	intron	5663440	5663504	.	+	.	intron_id 1
Chr3	exonerate:protein2genome:local	splice3	5663503	5663504	.	+	.	intron_id 0 ; splice_site "AT"
Chr3	exonerate:protein2genome:local	cds	5663505	5663621	.	+	.	
Chr3	exonerate:protein2genome:local	exon	5663505	5663621	.	+	.	insertions 0 ; deletions 0 ; identity 92.31 ; similarity 94.87
Chr3	exonerate:protein2genome:local	similarity	5663290	5663621	395	+	.	alignment_id 1 ; Query FCUL_08742.1-mRNA-1 ; Align 5663290 1 150 ; Align 5663505 51 117
# --- END OF GFF DUMP ---
#
parse_here:	FCUL_08742.1-mRNA-1	Chr3	92.13	89	7	95.51	0	89	5663289	5663621	0	395n

        Target: Chr3
vulgar: FCUL_08742.1-mRNA-1 0 89 . Chr3 5663289 5663621 + 395 M 50 150 5 0 2 I 0 61 3 0 2 M 39 117
Chr3	exonerate:protein2genome:local	gene	5663290	5663621	395	+	.	gene_id 1 ; sequence FCUL_08742.1-mRNA-1 ; gene_orientation + ; identity 92.13 ; similarity 95.51
Chr3	exonerate:protein2genome:local	cds	5663290	5663439	.	+	.	
Chr3	exonerate:protein2genome:local	exon	5663290	5663439	.	+	.	insertions 0 ; deletions 0 ; identity 90.20 ; similarity 94.12
Chr3	exonerate:protein2genome:local	splice5	5663440	5663441	.	+	.	intron_id 1 ; splice_site "TG"
Chr3	exonerate:protein2genome:local	intron	5663440	5663504	.	+	.	intron_id 1
Chr3	exonerate:protein2genome:local	splice3	5663503	5663504	.	+	.	intron_id 0 ; splice_site "AT"
Chr3	exonerate:protein2genome:local	cds	5663505	5663621	.	+	.	
Chr3	exonerate:protein2genome:local	exon	5663505	5663621	.	+	.	insertions 0 ; deletions 0 ; identity 92.31 ; similarity 94.87
Chr3	exonerate:protein2genome:local	similarity	5663290	5663621	395	+	.	alignment_id 1 ; Query FCUL_08742.1-mRNA-1 ; Align 5663290 1 150 ; Align 5663505 51 117
parse_here:	FCUL_08742.1-mRNA-1	Chr3	92.13	89	7	95.51	0	89	5663289	5663621	0	395n

####################################
Hits: FCUL_08755.1-mRNA-1 Chr3 5710188 5710029 1566 133n 100

Query gene model: FCUL_08755.1-mRNA-1	0	68	2	FCUL_08755.1-mRNA-1	1	81	0	FCUL_08755.1-mRNA-1	2	101	0

Chr3	exonerate:protein2genome:local	cds	5710150	5710188	.	-	.	

Chr3	exonerate:protein2genome:local	cds	5710030	5710086	.	-	.	

Comp Matrix:         /usr/share/wise/BLOSUM62.bla

Gap open:            12

Gap extension:       2

Start/End            default

Target Sequence      FCUL_08755.1-mRNA-1ps:5710188-5710029


GT/AG bits penalty   -9.96


Genewise model:
FCUL_08755.1      69 STEEAGCKVVERH                           SRKEVRIKK
                     STEEAGCKVVERH                           SRKEVRIKK
                     STEEAGCKVVERH                           SRKEVRIKK
FCUL_08755.1     102 aaggggtagggacGTAAGTG  Intron 1       TAGtaaggcaaa
                     gcaacggattaga<0-----[141    :    203]-0>cgaatgtaa
                     cgaagacgggggt                           aaaaagtga

FCUL_08755.1      91 GLVKKGRVKS                                       
                     GLVKKGRVKS                                       
                     GLVKKGRVKS                                       
FCUL_08755.1     231 gtgaagagaa                                       
                     gttaaggtag                                       
                     agaggggcgc                                       

Pseudogene CDS:
>FCUL_08755.1-mRNA-1ps:5710188-5710029.[102:260].sp

AGCACGGAAGAAGCGGGATGCAAGGTGGTGGAGAGGCATTCAAGAAAAGAAGTACGGATT

AAGAAAGGATTGGTAAAGAAGGGGAGGGTCAAGAGC


    

    
Disablements
    

    
    

    

    

    
    
    

    

Dis_tfasty:  NO
Exonerate model:

         Query: FCUL_08755.1-mRNA-1
        Target: Chr3 [revcomp]
         Model: protein2genome:local
     Raw score: 133
   Query range: 68 -> 100
  Target range: 5710188 -> 5710029

      69 : SerThrGluGluAlaGlyCysLysValValGluArgHis  >>>> Target Int :      82
           |||||||||||||||||||||||||||||||||||||||            63 bp
           SerThrGluGluAlaGlyCysLysValValGluArgHis++               
 5710188 : AGCACGGAAGAAGCGGGATGCAAGGTGGTGGAGAGGCATgt............... : 5710147

      83 : ron 1 >>>>  SerArgLysGluValArgIleLysLysGlyLeuValLysLysGl :      96
                       ||||||||||||||||||||||||||||||||||||||||||||
                     ++SerArgLysGluValArgIleLysLysGlyLeuValLysLysGl
 5710146 : ..........agTCAAGAAAAGAAGTACGGATTAAGAAAGGATTGGTAAAGAAGGG : 5710044

      97 : yArgValLysSer :     100
           |||||||||||||
           yArgValLysSer
 5710043 : GAGGGTCAAGAGC : 5710030

vulgar: FCUL_08755.1-mRNA-1 68 100 . Chr3 5710188 5710029 - 133 M 13 39 5 0 2 I 0 59 3 0 2 M 19 57
# --- START OF GFF DUMP ---
#
#
##gff-version 2
##source-version exonerate:protein2genome:local 2.4.0
##date 2022-05-29
##type DNA
#
#
# seqname source feature start end score strand frame attributes
#
Chr3	exonerate:protein2genome:local	gene	5710030	5710188	133	-	.	gene_id 1 ; sequence FCUL_08755.1-mRNA-1 ; gene_orientation + ; identity 100.00 ; similarity 100.00
Chr3	exonerate:protein2genome:local	cds	5710150	5710188	.	-	.	
Chr3	exonerate:protein2genome:local	exon	5710150	5710188	.	-	.	insertions 0 ; deletions 0 ; identity 100.00 ; similarity 100.00
Chr3	exonerate:protein2genome:local	splice5	5710148	5710149	.	-	.	intron_id 1 ; splice_site "GT"
Chr3	exonerate:protein2genome:local	intron	5710087	5710149	.	-	.	intron_id 1
Chr3	exonerate:protein2genome:local	splice3	5710087	5710088	.	-	.	intron_id 0 ; splice_site "AG"
Chr3	exonerate:protein2genome:local	cds	5710030	5710086	.	-	.	
Chr3	exonerate:protein2genome:local	exon	5710030	5710086	.	-	.	insertions 0 ; deletions 0 ; identity 100.00 ; similarity 100.00
Chr3	exonerate:protein2genome:local	similarity	5710030	5710188	133	-	.	alignment_id 1 ; Query FCUL_08755.1-mRNA-1 ; Align 5710189 69 39 ; Align 5710087 82 57
# --- END OF GFF DUMP ---
#
parse_here:	FCUL_08755.1-mRNA-1	Chr3	100.00	100	0	100.00	68	100	5710188	5710029	0	133n

        Target: Chr3 [revcomp]
vulgar: FCUL_08755.1-mRNA-1 68 100 . Chr3 5710188 5710029 - 133 M 13 39 5 0 2 I 0 59 3 0 2 M 19 57
Chr3	exonerate:protein2genome:local	gene	5710030	5710188	133	-	.	gene_id 1 ; sequence FCUL_08755.1-mRNA-1 ; gene_orientation + ; identity 100.00 ; similarity 100.00
Chr3	exonerate:protein2genome:local	cds	5710150	5710188	.	-	.	
Chr3	exonerate:protein2genome:local	exon	5710150	5710188	.	-	.	insertions 0 ; deletions 0 ; identity 100.00 ; similarity 100.00
Chr3	exonerate:protein2genome:local	splice5	5710148	5710149	.	-	.	intron_id 1 ; splice_site "GT"
Chr3	exonerate:protein2genome:local	intron	5710087	5710149	.	-	.	intron_id 1
Chr3	exonerate:protein2genome:local	splice3	5710087	5710088	.	-	.	intron_id 0 ; splice_site "AG"
Chr3	exonerate:protein2genome:local	cds	5710030	5710086	.	-	.	
Chr3	exonerate:protein2genome:local	exon	5710030	5710086	.	-	.	insertions 0 ; deletions 0 ; identity 100.00 ; similarity 100.00
Chr3	exonerate:protein2genome:local	similarity	5710030	5710188	133	-	.	alignment_id 1 ; Query FCUL_08755.1-mRNA-1 ; Align 5710189 69 39 ; Align 5710087 82 57
parse_here:	FCUL_08755.1-mRNA-1	Chr3	100.00	100	0	100.00	68	100	5710188	5710029	0	133n

####################################
Hits: FCUL_08766.1-mRNA-1 Chr3 5742395 5742601 134 254n 100

Query gene model: FCUL_08766.1-mRNA-1	0	33	0	FCUL_08766.1-mRNA-1	1	53	0

Chr3	exonerate:protein2genome:local	cds	5742396	5742494	.	+	.	

Chr3	exonerate:protein2genome:local	cds	5742545	5742601	.	+	.	

Comp Matrix:         /usr/share/wise/BLOSUM62.bla

Gap open:            12

Gap extension:       2

Start/End            default

Target Sequence      FCUL_08766.1-mRNA-1ps:5742395-5742601


GT/AG bits penalty   -9.96


Genewise model:
FCUL_08766.1       1 MIELRDHESTLRRRRIPRKGMDDQACSIDTHEV                
                     MIELRDHESTLRRRRIPRKGMDDQACSIDTHEV                
                     MIELRDHESTLRRRRIPRKGMDDQACSIDTHEV                
FCUL_08766.1     101 aagtagcgtataaccaccagaggcgtaagacgg                
                     ttatgaaacctggggtcgagtaaacggtacaat                
                     gcggatcattgagaattcgcgccgacctcatat                

FCUL_08766.1      34                            YISYLDEYREDPGDPSYYQ   
                                                YISYLDEYREDPGDPSYYQ   
                                                YISYLDEYREDPGDPSYYQ   
FCUL_08766.1     200 GTACTGC  Intron 1       CAGtattcggtcggcggctttc   
                     <0-----[200    :    249]-0>atcataaagaacgaccaaa   
                                                tcgcacgttgctctcccta   

Pseudogene CDS:
>FCUL_08766.1-mRNA-1ps:5742395-5742601.[101:306].sp

ATGATCGAGTTGAGAGATCACGAATCTACTTTGAGAAGGCGACGAATTCCTCGCAAGGGC

ATGGACGACCAGGCATGCAGCATTGACACACATGAAGTTTATATCTCGTACCTAGACGAG

TATCGTGAGGACCCTGGCGATCCCTCCTACTATCAA


    

    
Disablements
    
    
    

    

    

    
    
    

Introns_blastn:
Dis_tfasty:  NO
Exonerate model:

         Query: FCUL_08766.1-mRNA-1
        Target: Chr3
         Model: protein2genome:local
     Raw score: 254
   Query range: 0 -> 52
  Target range: 5742395 -> 5742601

       1 : MetIleGluLeuArgAspHisGluSerThrLeuArgArgArgArgIleProArgLy :      19
           ||||||||||||||||||||||||||||||||||||||||||||||||||||||||
           MetIleGluLeuArgAspHisGluSerThrLeuArgArgArgArgIleProArgLy
 5742396 : ATGATCGAGTTGAGAGATCACGAATCTACTTTGAGAAGGCGACGAATTCCTCGCAA : 5742450

      20 : sGlyMetAspAspGlnAlaCysSerIleAspThrHisGluVal  >>>> Target :      34
           |||||||||||||||||||||||||||||||||||||||||||            5
           sGlyMetAspAspGlnAlaCysSerIleAspThrHisGluVal++           
 5742451 : GGGCATGGACGACCAGGCATGCAGCATTGACACACATGAAGTTgt........... : 5742497

      35 :  Intron 1 >>>>  TyrIleSerTyrLeuAspGluTyrArgGluAspProGlyA :      47
           0 bp            ||||||||||||||||||||||||||||||||||||||||
                         ++TyrIleSerTyrLeuAspGluTyrArgGluAspProGlyA
 5742498 : ..............agTATATCTCGTACCTAGACGAGTATCGTGAGGACCCTGGCG : 5742584

      48 : spProSerTyrTyrGln :      52
           |||||||||||||||||
           spProSerTyrTyrGln
 5742585 : ATCCCTCCTACTATCAA : 5742601

vulgar: FCUL_08766.1-mRNA-1 0 52 . Chr3 5742395 5742601 + 254 M 33 99 5 0 2 I 0 46 3 0 2 M 19 57
# --- START OF GFF DUMP ---
#
#
##gff-version 2
##source-version exonerate:protein2genome:local 2.4.0
##date 2022-05-28
##type DNA
#
#
# seqname source feature start end score strand frame attributes
#
Chr3	exonerate:protein2genome:local	gene	5742396	5742601	254	+	.	gene_id 1 ; sequence FCUL_08766.1-mRNA-1 ; gene_orientation + ; identity 100.00 ; similarity 100.00
Chr3	exonerate:protein2genome:local	cds	5742396	5742494	.	+	.	
Chr3	exonerate:protein2genome:local	exon	5742396	5742494	.	+	.	insertions 0 ; deletions 0 ; identity 100.00 ; similarity 100.00
Chr3	exonerate:protein2genome:local	splice5	5742495	5742496	.	+	.	intron_id 1 ; splice_site "GT"
Chr3	exonerate:protein2genome:local	intron	5742495	5742544	.	+	.	intron_id 1
Chr3	exonerate:protein2genome:local	splice3	5742543	5742544	.	+	.	intron_id 0 ; splice_site "AG"
Chr3	exonerate:protein2genome:local	cds	5742545	5742601	.	+	.	
Chr3	exonerate:protein2genome:local	exon	5742545	5742601	.	+	.	insertions 0 ; deletions 0 ; identity 100.00 ; similarity 100.00
Chr3	exonerate:protein2genome:local	similarity	5742396	5742601	254	+	.	alignment_id 1 ; Query FCUL_08766.1-mRNA-1 ; Align 5742396 1 99 ; Align 5742545 34 57
# --- END OF GFF DUMP ---
#
parse_here:	FCUL_08766.1-mRNA-1	Chr3	100.00	52	0	100.00	0	52	5742395	5742601	0	254n

        Target: Chr3
vulgar: FCUL_08766.1-mRNA-1 0 52 . Chr3 5742395 5742601 + 254 M 33 99 5 0 2 I 0 46 3 0 2 M 19 57
Chr3	exonerate:protein2genome:local	gene	5742396	5742601	254	+	.	gene_id 1 ; sequence FCUL_08766.1-mRNA-1 ; gene_orientation + ; identity 100.00 ; similarity 100.00
Chr3	exonerate:protein2genome:local	cds	5742396	5742494	.	+	.	
Chr3	exonerate:protein2genome:local	exon	5742396	5742494	.	+	.	insertions 0 ; deletions 0 ; identity 100.00 ; similarity 100.00
Chr3	exonerate:protein2genome:local	splice5	5742495	5742496	.	+	.	intron_id 1 ; splice_site "GT"
Chr3	exonerate:protein2genome:local	intron	5742495	5742544	.	+	.	intron_id 1
Chr3	exonerate:protein2genome:local	splice3	5742543	5742544	.	+	.	intron_id 0 ; splice_site "AG"
Chr3	exonerate:protein2genome:local	cds	5742545	5742601	.	+	.	
Chr3	exonerate:protein2genome:local	exon	5742545	5742601	.	+	.	insertions 0 ; deletions 0 ; identity 100.00 ; similarity 100.00
Chr3	exonerate:protein2genome:local	similarity	5742396	5742601	254	+	.	alignment_id 1 ; Query FCUL_08766.1-mRNA-1 ; Align 5742396 1 99 ; Align 5742545 34 57
parse_here:	FCUL_08766.1-mRNA-1	Chr3	100.00	52	0	100.00	0	52	5742395	5742601	0	254n

####################################
Hits: FCUL_08771.1-mRNA-1 Chr3 5760835 5761321 1558 633n 97.54

Query gene model: FCUL_08771.1-mRNA-1	0	36	2	FCUL_08771.1-mRNA-1	1	124	0

Chr3	exonerate:protein2genome:local	cds	5760836	5760945	.	+	.	

Chr3	exonerate:protein2genome:local	cds	5761063	5761321	.	+	.	

Comp Matrix:         /usr/share/wise/BLOSUM62.bla

Gap open:            12

Gap extension:       2

Start/End            default

Target Sequence      FCUL_08771.1-mRNA-1ps:5760835-5761321


GT/AG bits penalty   -9.96


Genewise model:
FCUL_08771.1       1 MHGLRMSSRVDHVASLIYSHHPGSDLTDKPHIELFH             
                     MHGLRMSSRVDHVASLIYSHHPGSDLTDKPHIELFH             
                     MHGLRMSSRVDHVASLIYSHHPGSDLTDKPHIELFH             
FCUL_08771.1     101 acgccatacggcggacatacccgtgcagaccagctc             
                     tagtgtcggtaatcgttagaacgcatcaacatatta             
                     gccatggttgcccccccccttccctcgcgtctagtt             

FCUL_08771.1      37                               VLPCNKSFNVFHKIQAFGP
                                                   VLPCN SFNVFHKIQAFG 
                                W:W[tgg]           VLPCNXSFNVFHKIQAFGS
FCUL_08771.1     209 TGGTAACGA  Intron 1       CAGGgcctatttagtcaacgtgt
                       <2-----[211    :    327]-2> ttcgaactattaatactgc
                                                   ccatcgcctctcgcatttt

FCUL_08771.1      57 LFASVCLSRRFYTARLSLFNFYSSSRPQRPSALNLHTHHQCHPDDVISK
                     LFASVCLSRRFYTARLSLFNFYS SRPQRPSALNLHTHHQCHPDDVISK
                     LFASVCLSRRFYTARLSLFNFYSFSRPQRPSALNLHTHHQCHPDDVISK
FCUL_08771.1     386 ctgtgtcaccttagccattatttttacccctgcatcaccctccgggaaa
                     ttcctgtgggtaccgtgttatactcgcagccctatacaaagacaattga
                     ttttctatatctcttccgccctgcagtgtcagccatcctgctcctctcg

FCUL_08771.1     106 DSLIESWSRQGNRTLGGP                               
                     DSLIESWSRQGNRTLGGP                               
                     DSLIESWSRQGNRTLGGP                               
FCUL_08771.1     533 gacagtttacgaaacggc                               
                     agttacgcgagagctggc                               
                     tcctaaggggtcaactgt                               

Pseudogene CDS:
>FCUL_08771.1-mRNA-1ps:5760835-5761321.[101:586].sp

ATGCACGGCCTACGTATGTCGAGTCGTGTGGACCACGTCGCCAGCCTCATCTACAGCCAT

CATCCCGGCTCCGATCTCACGGACAAGCCTCACATTGAACTGTTTCATTGGGTCCTCCCA

TGTAACTAGTCCTTCAATGTCTTTCACAAGATCCAAGCTTTTGGTTCTCTTTTTGCTTCT

GTCTGTCTAAGTCGACGTTTCTATACCGCTCGTCTCAGCTTGTTCAACTTCTATTCGTTC

TCAAGGCCTCAGCGTCCCTCAGCGCTCAACTTACATACCCACCATCAGTGCCATCCCGAC

GATGTCATTAGCAAGGATAGCCTCATTGAATCATGGTCGAGGCAGGGTAACAGAACACTC

GGTGGGCCT


    

    
    

    
    
    

    

    

    
    
    

    

Dis_tfasty:  YES
Exonerate model:

         Query: FCUL_08771.1-mRNA-1
        Target: Chr3
         Model: protein2genome:local
     Raw score: 633
   Query range: 0 -> 123
  Target range: 5760835 -> 5761321

       1 : MetHisGlyLeuArgMetSerSerArgValAspHisValAlaSerLeuIleTyrSe :      19
           ||||||||||||||||||||||||||||||||||||||||||||||||||||||||
           MetHisGlyLeuArgMetSerSerArgValAspHisValAlaSerLeuIleTyrSe
 5760836 : ATGCACGGCCTACGTATGTCGAGTCGTGTGGACCACGTCGCCAGCCTCATCTACAG : 5760890

      20 : rHisHisProGlySerAspLeuThrAspLysProHisIleGluLeuPheHis{Tr} :      37
           ||||||||||||||||||||||||||||||||||||||||||||||||||||{||}
           rHisHisProGlySerAspLeuThrAspLysProHisIleGluLeuPheHis{Tr}
 5760891 : CCATCATCCCGGCTCCGATCTCACGGACAAGCCTCACATTGAACTGTTTCAT{TG} : 5760944

      38 :   >>>> Target Intron 1 >>>>  {p}ValLeuProCysAsnLysSerPhe :      45
                       117 bp           {|}||||||||||||||| !!||||||
           ++                         ++{p}ValLeuProCysAsn***SerPhe
 5760945 : gt.........................ag{G}GTCCTCCCATGTAACTAGTCCTTC : 5761085

      46 : AsnValPheHisLysIleGlnAlaPheGlyProLeuPheAlaSerValCysLeuSe :      64
           |||||||||||||||||||||||||||||| !!|||||||||||||||||||||||
           AsnValPheHisLysIleGlnAlaPheGlySerLeuPheAlaSerValCysLeuSe
 5761086 : AATGTCTTTCACAAGATCCAAGCTTTTGGTTCTCTTTTTGCTTCTGTCTGTCTAAG : 5761142

      65 : rArgArgPheTyrThrAlaArgLeuSerLeuPheAsnPheTyrSerSerSerArgP :      83
           ||||||||||||||||||||||||||||||||||||||||||||||! !|||||||
           rArgArgPheTyrThrAlaArgLeuSerLeuPheAsnPheTyrSerPheSerArgP
 5761143 : TCGACGTTTCTATACCGCTCGTCTCAGCTTGTTCAACTTCTATTCGTTCTCAAGGC : 5761199

      84 : roGlnArgProSerAlaLeuAsnLeuHisThrHisHisGlnCysHisProAspAsp :     101
           ||||||||||||||||||||||||||||||||||||||||||||||||||||||||
           roGlnArgProSerAlaLeuAsnLeuHisThrHisHisGlnCysHisProAspAsp
 5761200 : CTCAGCGTCCCTCAGCGCTCAACTTACATACCCACCATCAGTGCCATCCCGACGAT : 5761253

     102 : ValIleSerLysAspSerLeuIleGluSerTrpSerArgGlnGlyAsnArgThrLe :     120
           ||||||||||||||||||||||||||||||||||||||||||||||||||||||||
           ValIleSerLysAspSerLeuIleGluSerTrpSerArgGlnGlyAsnArgThrLe
 5761254 : GTCATTAGCAAGGATAGCCTCATTGAATCATGGTCGAGGCAGGGTAACAGAACACT : 5761310

     121 : uGlyGlyPro :     123
           ||||||||||
           uGlyGlyPro
 5761311 : CGGTGGGCCT : 5761321

vulgar: FCUL_08771.1-mRNA-1 0 123 . Chr3 5760835 5761321 + 633 M 36 108 S 0 2 5 0 2 I 0 113 3 0 2 S 1 1 M 86 258
# --- START OF GFF DUMP ---
#
#
##gff-version 2
##source-version exonerate:protein2genome:local 2.4.0
##date 2022-05-29
##type DNA
#
#
# seqname source feature start end score strand frame attributes
#
Chr3	exonerate:protein2genome:local	gene	5760836	5761321	633	+	.	gene_id 1 ; sequence FCUL_08771.1-mRNA-1 ; gene_orientation + ; identity 97.54 ; similarity 97.54
Chr3	exonerate:protein2genome:local	cds	5760836	5760945	.	+	.	
Chr3	exonerate:protein2genome:local	exon	5760836	5760945	.	+	.	insertions 0 ; deletions 0 ; identity 100.00 ; similarity 100.00
Chr3	exonerate:protein2genome:local	splice5	5760946	5760947	.	+	.	intron_id 1 ; splice_site "GT"
Chr3	exonerate:protein2genome:local	intron	5760946	5761062	.	+	.	intron_id 1
Chr3	exonerate:protein2genome:local	splice3	5761061	5761062	.	+	.	intron_id 0 ; splice_site "AG"
Chr3	exonerate:protein2genome:local	cds	5761063	5761321	.	+	.	
Chr3	exonerate:protein2genome:local	exon	5761063	5761321	.	+	.	insertions 0 ; deletions 0 ; identity 96.51 ; similarity 96.51
Chr3	exonerate:protein2genome:local	similarity	5760836	5761321	633	+	.	alignment_id 1 ; Query FCUL_08771.1-mRNA-1 ; Align 5760836 1 108 ; Align 5761064 38 258
# --- END OF GFF DUMP ---
#
parse_here:	FCUL_08771.1-mRNA-1	Chr3	97.54	123	3	97.54	0	123	5760835	5761321	0	633n

        Target: Chr3
vulgar: FCUL_08771.1-mRNA-1 0 123 . Chr3 5760835 5761321 + 633 M 36 108 S 0 2 5 0 2 I 0 113 3 0 2 S 1 1 M 86 258
Chr3	exonerate:protein2genome:local	gene	5760836	5761321	633	+	.	gene_id 1 ; sequence FCUL_08771.1-mRNA-1 ; gene_orientation + ; identity 97.54 ; similarity 97.54
Chr3	exonerate:protein2genome:local	cds	5760836	5760945	.	+	.	
Chr3	exonerate:protein2genome:local	exon	5760836	5760945	.	+	.	insertions 0 ; deletions 0 ; identity 100.00 ; similarity 100.00
Chr3	exonerate:protein2genome:local	splice5	5760946	5760947	.	+	.	intron_id 1 ; splice_site "GT"
Chr3	exonerate:protein2genome:local	intron	5760946	5761062	.	+	.	intron_id 1
Chr3	exonerate:protein2genome:local	splice3	5761061	5761062	.	+	.	intron_id 0 ; splice_site "AG"
Chr3	exonerate:protein2genome:local	cds	5761063	5761321	.	+	.	
Chr3	exonerate:protein2genome:local	exon	5761063	5761321	.	+	.	insertions 0 ; deletions 0 ; identity 96.51 ; similarity 96.51
Chr3	exonerate:protein2genome:local	similarity	5760836	5761321	633	+	.	alignment_id 1 ; Query FCUL_08771.1-mRNA-1 ; Align 5760836 1 108 ; Align 5761064 38 258
parse_here:	FCUL_08771.1-mRNA-1	Chr3	97.54	123	3	97.54	0	123	5760835	5761321	0	633n

####################################
Hits: FCUL_08779.1-mRNA-1 Chr3 5787263 5787422 139 237n 98

Query gene model: FCUL_08779.1-mRNA-1	0	51	0

Chr3	exonerate:protein2genome:local	cds	5787264	5787422	.	+	.	

Comp Matrix:         /usr/share/wise/BLOSUM62.bla

Gap open:            12

Gap extension:       2

Start/End            default

Target Sequence      FCUL_08779.1-mRNA-1ps:5787263-5787422


GT/AG bits penalty   -9.96


Genewise model:
FCUL_08779.1       1 MPQHVLGREDCHMPPQAMTPDKEQREERKK---RDTTLGGVWSLADPSQ
                     MPQHVLGREDCHMPPQAMTPDK+QREERKK   RDTTLGGVWSLADPSQ
                     MPQHVLGREDCHMPPQAMTPDKKQREERKKKEKRDTTLGGVWSLADPSQ
FCUL_08779.1     101 acccgcgcggtcacccgaacgaaccggcaaagaagaacgggtttggctc
                     tcaattggaagatccactccaaaagaagaaaaagacctggtgctcacca
                     gaacgctagcttggaacggttgggaaagaaagaacgcttgtgtgtttga

FCUL_08779.1      47 RVAH                                             
                     RVAH                                             
                     RVAH                                             
FCUL_08779.1     248 cggc                                             
                     gtca                                             
                     aggc                                             

Pseudogene CDS:
>FCUL_08779.1-mRNA-1ps:5787263-5787422.[101:259].sp

ATGCCACAACACGTGCTCGGTCGAGAGGACTGTCATATGCCGCCACAAGCCATGACGCCT

GATAAGAAGCAGCGAGAAGAACGGAAAAAAAAAGAGAAAAGAGACACGACCCTTGGTGGG

GTTTGGTCTTTGGCTGATCCTTCGCAACGAGTGGCGCAC


    
    
Disablements
    
    
    

    

    

    

    
    

Introns_blastn:
Dis_tfasty:  NO
Exonerate model:

         Query: FCUL_08779.1-mRNA-1
        Target: Chr3
         Model: protein2genome:local
     Raw score: 237
   Query range: 0 -> 50
  Target range: 5787263 -> 5787422

       1 : MetProGlnHisValLeuGlyArgGluAspCysHisMetProProGlnAlaMetTh :      19
           ||||||||||||||||||||||||||||||||||||||||||||||||||||||||
           MetProGlnHisValLeuGlyArgGluAspCysHisMetProProGlnAlaMetTh
 5787264 : ATGCCACAACACGTGCTCGGTCGAGAGGACTGTCATATGCCGCCACAAGCCATGAC : 5787318

      20 : rProAspLysGluGlnArgGluGluArgLys<-><-><->LysArgAspThrThrL :      35
           ||||||||||:!!||||||||||||||||||         ||||||||||||||||
           rProAspLysLysGlnArgGluGluArgLysLysLysGluLysArgAspThrThrL
 5787319 : GCCTGATAAGAAGCAGCGAGAAGAACGGAAAAAAAAAGAGAAAAGAGACACGACCC : 5787375

      36 : euGlyGlyValTrpSerLeuAlaAspProSerGlnArgValAlaHis :      50
           |||||||||||||||||||||||||||||||||||||||||||||||
           euGlyGlyValTrpSerLeuAlaAspProSerGlnArgValAlaHis
 5787376 : TTGGTGGGGTTTGGTCTTTGGCTGATCCTTCGCAACGAGTGGCGCAC : 5787422

vulgar: FCUL_08779.1-mRNA-1 0 50 . Chr3 5787263 5787422 + 237 M 29 87 G 0 9 M 21 63
# --- START OF GFF DUMP ---
#
#
##gff-version 2
##source-version exonerate:protein2genome:local 2.4.0
##date 2022-05-28
##type DNA
#
#
# seqname source feature start end score strand frame attributes
#
Chr3	exonerate:protein2genome:local	gene	5787264	5787422	237	+	.	gene_id 1 ; sequence FCUL_08779.1-mRNA-1 ; gene_orientation . ; identity 98.00 ; similarity 100.00
Chr3	exonerate:protein2genome:local	cds	5787264	5787422	.	+	.	
Chr3	exonerate:protein2genome:local	exon	5787264	5787422	.	+	.	insertions 9 ; deletions 0 ; identity 98.00 ; similarity 100.00
Chr3	exonerate:protein2genome:local	similarity	5787264	5787422	237	+	.	alignment_id 1 ; Query FCUL_08779.1-mRNA-1 ; Align 5787264 1 87 ; Align 5787360 30 63
# --- END OF GFF DUMP ---
#
parse_here:	FCUL_08779.1-mRNA-1	Chr3	98.00	50	1	100.00	0	50	5787263	5787422	0	237n

        Target: Chr3
vulgar: FCUL_08779.1-mRNA-1 0 50 . Chr3 5787263 5787422 + 237 M 29 87 G 0 9 M 21 63
Chr3	exonerate:protein2genome:local	gene	5787264	5787422	237	+	.	gene_id 1 ; sequence FCUL_08779.1-mRNA-1 ; gene_orientation . ; identity 98.00 ; similarity 100.00
Chr3	exonerate:protein2genome:local	cds	5787264	5787422	.	+	.	
Chr3	exonerate:protein2genome:local	exon	5787264	5787422	.	+	.	insertions 9 ; deletions 0 ; identity 98.00 ; similarity 100.00
Chr3	exonerate:protein2genome:local	similarity	5787264	5787422	237	+	.	alignment_id 1 ; Query FCUL_08779.1-mRNA-1 ; Align 5787264 1 87 ; Align 5787360 30 63
parse_here:	FCUL_08779.1-mRNA-1	Chr3	98.00	50	1	100.00	0	50	5787263	5787422	0	237n

####################################
Hits: FCUL_08827.1-mRNA-1 Chr3 5948858 5948720 141 172n 80

Query gene model: FCUL_08827.1-mRNA-1	0	46	0

Chr3	exonerate:protein2genome:local	cds	5948721	5948858	.	-	.	

Comp Matrix:         /usr/share/wise/BLOSUM62.bla

Gap open:            12

Gap extension:       2

Start/End            default

Target Sequence      FCUL_08827.1-mRNA-1ps:5948858-5948720


GT/AG bits penalty   -9.96


Genewise model:
FCUL_08827.1       1 MWRSGSHPLRWDRTGQDREKQRKENG-NLERRQLLINLISGYLLPL   
                     MWRSGSHPLRWDRTGQDR  + KE    + RRQLLINLISGYLLPL   
                     MWRSGSHPLRWDRTGQDRTGRNKEKRMGIWRRQLLINLISGYLLPL   
FCUL_08827.1     102 atcagtcctctgaagcgaagaaagaaagataccttaacaagtcccc   
                     tggggcactggagcgaagcggaaaagtgtgggatttattggattct   
                     gggcgttggagcgaagcgagacaagagacgaaggatttttactcgc   

Pseudogene CDS:
>FCUL_08827.1-mRNA-1ps:5948858-5948720.[102:239].sp

ATGTGGCGGAGCGGGTCTCATCCGTTGCGATGGGACAGGACAGGACAGGACAGGACAGGG

AGAAACAAAGAAAAGAGAATGGGAATCTGGAGACGACAGTTGTTAATTAATCTTATTAGT

GGATACCTTCTCCCGCTC


    
    
Disablements
    
    
    

    

    

    

    
    

Introns_blastn:
Dis_tfasty:  NO
Exonerate model:

         Query: FCUL_08827.1-mRNA-1
        Target: Chr3 [revcomp]
         Model: protein2genome:local
     Raw score: 172
   Query range: 0 -> 45
  Target range: 5948858 -> 5948720

       1 : MetTrpArgSerGlySerHisProLeuArgTrpAspArgThrGlyGlnAspArgGl :      19
           ||||||||||||||||||||||||||||||||||||||||||||||||||||||  
           MetTrpArgSerGlySerHisProLeuArgTrpAspArgThrGlyGlnAspArgTh
 5948858 : ATGTGGCGGAGCGGGTCTCATCCGTTGCGATGGGACAGGACAGGACAGGACAGGAC : 5948804

      20 : uLysGlnArgLysGluAsnGly<->AsnLeuGluArgArgGlnLeuLeuIleAsnL :      37
           !  !::!!.!||||||!!. !!   ...:!!  !||||||||||||||||||||||
           rGlyArgAsnLysGluLysArgMetGlyIleTrpArgArgGlnLeuLeuIleAsnL
 5948803 : AGGGAGAAACAAAGAAAAGAGAATGGGAATCTGGAGACGACAGTTGTTAATTAATC : 5948747

      38 : euIleSerGlyTyrLeuLeuProLeu :      45
           ||||||||||||||||||||||||||
           euIleSerGlyTyrLeuLeuProLeu
 5948746 : TTATTAGTGGATACCTTCTCCCGCTC : 5948721

vulgar: FCUL_08827.1-mRNA-1 0 45 . Chr3 5948858 5948720 - 172 M 26 78 G 0 3 M 19 57
# --- START OF GFF DUMP ---
#
#
##gff-version 2
##source-version exonerate:protein2genome:local 2.4.0
##date 2022-05-28
##type DNA
#
#
# seqname source feature start end score strand frame attributes
#
Chr3	exonerate:protein2genome:local	gene	5948721	5948858	172	-	.	gene_id 1 ; sequence FCUL_08827.1-mRNA-1 ; gene_orientation . ; identity 80.00 ; similarity 84.44
Chr3	exonerate:protein2genome:local	cds	5948721	5948858	.	-	.	
Chr3	exonerate:protein2genome:local	exon	5948721	5948858	.	-	.	insertions 3 ; deletions 0 ; identity 80.00 ; similarity 84.44
Chr3	exonerate:protein2genome:local	similarity	5948721	5948858	172	-	.	alignment_id 1 ; Query FCUL_08827.1-mRNA-1 ; Align 5948859 1 78 ; Align 5948778 27 57
# --- END OF GFF DUMP ---
#
parse_here:	FCUL_08827.1-mRNA-1	Chr3	80.00	45	9	84.44	0	45	5948858	5948720	0	172n

        Target: Chr3 [revcomp]
vulgar: FCUL_08827.1-mRNA-1 0 45 . Chr3 5948858 5948720 - 172 M 26 78 G 0 3 M 19 57
Chr3	exonerate:protein2genome:local	gene	5948721	5948858	172	-	.	gene_id 1 ; sequence FCUL_08827.1-mRNA-1 ; gene_orientation . ; identity 80.00 ; similarity 84.44
Chr3	exonerate:protein2genome:local	cds	5948721	5948858	.	-	.	
Chr3	exonerate:protein2genome:local	exon	5948721	5948858	.	-	.	insertions 3 ; deletions 0 ; identity 80.00 ; similarity 84.44
Chr3	exonerate:protein2genome:local	similarity	5948721	5948858	172	-	.	alignment_id 1 ; Query FCUL_08827.1-mRNA-1 ; Align 5948859 1 78 ; Align 5948778 27 57
parse_here:	FCUL_08827.1-mRNA-1	Chr3	80.00	45	9	84.44	0	45	5948858	5948720	0	172n

####################################
Hits: FCUL_12268.1-mRNA-1 Chr3 6779400 6778707 1439 568n 61.97

Query gene model: FCUL_12268.1-mRNA-1	0	93	2	FCUL_12268.1-mRNA-1	1	201	1	FCUL_12268.1-mRNA-1	2	316	0	FCUL_12268.1-mRNA-1	3	427	0

Chr3	exonerate:protein2genome:local	cds	6779085	6779400	.	-	.	

Chr3	exonerate:protein2genome:local	cds	6778708	6779032	.	-	.	

Comp Matrix:         /usr/share/wise/BLOSUM62.bla

Gap open:            12

Gap extension:       2

Start/End            default

Target Sequence      FCUL_12268.1-mRNA-1ps:6779400-6778707


GT/AG bits penalty   -9.96


Genewise model:
FCUL_12268.1     240 GGPLAHNIPTQIIRPAFYRRKDLMLSFPSIKIIDFGEAFFSNNAPSTLH
                     GGPL + +PTQI+RPA +R  D +L   SIKIIDFGE F+ NN P+TL+
                     GGPLGNRVPTQIVRPATFRGLDHILYRSSIKIIDFGEGFLRNNVPNTLN
FCUL_12268.1     187 ggctgacgcacagccgatcgcgcactcttaaaagtgggttaaagcaaca
                     ggctgagtccattgccctggtaattagcctattatgagttgaatcacta
                     tggggctagcattatatcggtttagttaccgcttcaaccgaccgacagt

FCUL_12268.1     289 TPLPVRAPEIVFGDRLDHRVDLWSAGCLI                    
                     TPL +RAPE +FGDRLD RVDLWSAGCL+                    
                     TPLVMRAPEAIFGDRLDRRVDLWSAGCLV                    
FCUL_12268.1     334 actgacgcggatggacgccggctaggtcg                    
                     cctttgccacttgagtaggtatggcggtt                    
                     cagtggaagcttgcggttagtagctccga                    

FCUL_12268.1     318                               -------FELTTGQPPFDV
                                                          FEL TGQP F+V
                               -:V[gta]            TNQQFWIFELITGQPAFEV
FCUL_12268.1     421 GGTAAACA  Intron 1       AAGTAaaccttatgtaagccgtgg
                      <1-----[422    :    449]-1>  caaatgttattcgacctat
                                                   tcaacgtcagaatatgtac

FCUL_12268.1     330 VMLTPSVLVEQMIELTSDELPSRWQAKWHAMQEDVPQIDGDFTLHKWLE
                     +    + L +QMIE T DE PSRWQAKW+ MQ+DV   D  FTL +W+E
                     LPKNHAQLGQQMIEETGDEFPSRWQAKWNGMQKDV!HDDERFTLQEWME
FCUL_12268.1     509 ccaacgccgccaaggagggtctatcgatagacagg1cgggataccgtag
                     tcaaacatgaattaacgaatccggacagagtaaat aaaagtctaagta
                     ttgtctactgggtgactcgtgaggacagtagaatc tctgatataagga

FCUL_12268.1     379 EVYFDNNRQAEFTPEEIARIAEAIARMLKLEPSLRATPGEILAQNCFQ 
                       +F ++ + EFT EE+A+I E I  MLK EPSLRATP EILAQ  F  
                     ATHFFHDGKDEFTKEELAKICETIICMLKFEPSLRATPSEILAQGLF- 
FCUL_12268.1     654 gacttcggaggtaaggcgaatgaaatatatgctcagacagacgcgtt  
                     ccattaagaaatcaaatcatgacttgttatacctgcccgattcagtt  
                     aacccttagtaccggatggtcgatccggatgaccacgacattcgtgc  

Pseudogene CDS:
>FCUL_12268.1-mRNA-1ps:6779400-6778707.[187:613].sp

GGTGGGCCGTTGGGGAACCGTGTACCGACCCAAATTGTTCGACCTGCAACTTTCCGGGGG

CTTGATCATATACTGTATCGTTCATCCATCAAGATCATTGATTTCGGAGAAGGCTTCTTG

AGAAACAACGTGCCAAACACACTGAATACCCCATTGGTTATGCGGGCACCAGAGGCCATT

TTTGGGGACAGGCTGGATCGTCGAGTGGATCTATGGAGCGCTGGCTGCCTGGTAGTAACT

AACCAACAATTCTGGATTTTCGAATTGATAACAGGTCAACCTGCGTTTGAAGTCCTTCCT

AAGAATCACGCTCAACTCGGTCAGCAGATGATTGAGGAAACCGGTGACGAGTTTCCGTCA

AGGTGGCAAGCCAAATGGAATGGAATGCAAAAAGATGTC

Pseudogene CDS:
>FCUL_12268.1-mRNA-1ps:6779400-6778707.[615:794].sp

CATGACGATGAGAGATTTACACTTCAAGAATGGATGGAAGCAACACACTTCTTCCATGAT

GGAAAGGATGAATTCACCAAGGAGGAACTTGCGAAGATTTGCGAGACAATTATCTGCATG

TTGAAATTTGAGCCATCCCTCAGAGCCACGCCAAGCGAAATTCTTGCCCAGGGTTTGTTC


    

    
    

    

    
    

    

    

    

    

    

Introns_blastn:
Dis_tfasty:  YES
Exonerate model:

         Query: FCUL_12268.1-mRNA-1
        Target: Chr3 [revcomp]
         Model: protein2genome:local
     Raw score: 568
   Query range: 211 -> 425
  Target range: 6779400 -> 6778707

     212 : ValProAspLeuAspThrLeuHisGluGluAspPheIleAlaArgLeuGlyLysPr :     230
           |||||||||||| ! :!!|||:!!||||||||||||!!:|||! !|||||||||  
           ValProAspLeuLysSerLeuAsnGluGluAspPheMetAlaThrLeuGlyLysPh
 6779400 : GTGCCAGATCTTAAATCTCTGAACGAAGAAGACTTCATGGCAACACTCGGCAAGTT : 6779346

     231 : oAsnAlaGlyThrValThr-ArgLeuAspGlyGlyProLeuAlaHisAsnIlePro :     248
           ! ! |||||| !!||||||#!:!  !! !||||||||||||!.!:!!..!:!!|||
           e***AlaGlyProValThr#LysLysGlyGlyGlyProLeuGlyAsnArgValPro
 6779345 : CTAGGCAGGTCCAGTGACAAAAAAAAGGTGGTGGGCCGTTGGGGAACCGTGTACCG : 6779291

     249 : ThrGlnIleIleArgProAlaPheTyrArgArgLysAspLeuMetLeuSerPhePr :     267
           |||||||||:!!|||||||||  !!:!||| !!   |||! !!!:|||! !  ! !
           ThrGlnIleValArgProAlaThrPheArgGlyLeuAspHisIleLeuTyrArgSe
 6779290 : ACCCAAATTGTTCGACCTGCAACTTTCCGGGGGCTTGATCATATACTGTATCGTTC : 6779234

     268 : oSerIleLysIleIleAspPheGlyGluAlaPhePheSerAsnAsnAlaProSerT :     286
           !|||||||||||||||||||||||||||!.!|||!!.!!!||||||!.!|||!:!|
           rSerIleLysIleIleAspPheGlyGluGlyPheLeuArgAsnAsnValProAsnT
 6779233 : ATCCATCAAGATCATTGATTTCGGAGAAGGCTTCTTGAGAAACAACGTGCCAAACA : 6779177

     287 : hrLeuHisThrProLeuProValArgAlaProGluIleValPheGlyAspArgLeu :     304
           |||||:!!|||||||||  !:!!||||||||||||  !:!!|||||||||||||||
           hrLeuAsnThrProLeuValMetArgAlaProGluAlaIlePheGlyAspArgLeu
 6779176 : CACTGAATACCCCATTGGTTATGCGGGCACCAGAGGCCATTTTTGGGGACAGGCTG : 6779123

     305 : AspHisArgValAspLeuTrpSerAlaGlyCysLeu  >>>> Target Intron :     317
           |||!.!||||||||||||||||||||||||||||||            52 bp   
           AspArgArgValAspLeuTrpSerAlaGlyCysLeu++                  
 6779122 : GATCGTCGAGTGGATCTATGGAGCGCTGGCTGCCTGgt.................. : 6779082

     318 :  1 >>>>  IlePheGluLeuThrThrGlyGlnProProPheAspValValMetLe :     332
                    ||||||||||||! !|||||||||||| !!|||!!:|||:!!     
                  -+IlePheGluLeuIleThrGlyGlnProAlaPheGluValLeuProLy
 6779081 : .......ggATTTTCGAATTGATAACAGGTCAACCTGCGTTTGAAGTCCTTCCTAA : 6778987

     333 : uThrProSerValLeuValGluGlnMetIleGluLeuThrSerAspGluLeuProS :     351
           !!.!! !:!!  !|||! !:!!||||||||||||  !|||.!!||||||!!!||||
           sAsnHisAlaGlnLeuGlyGlnGlnMetIleGluGluThrGlyAspGluPheProS
 6778986 : GAATCACGCTCAACTCGGTCAGCAGATGATTGAGGAAACCGGTGACGAGTTTCCGT : 6778930

     352 : erArgTrpGlnAlaLysTrpHisAlaMetGlnGluAspValPro-GlnIleAspGl :     369
           ||||||||||||||||||||:!!!.!||||||:!!|||||| !!#.!.   |||! 
           erArgTrpGlnAlaLysTrpAsnGlyMetGlnLysAspValSer#Asp---AspGl
 6778929 : CAAGGTGGCAAGCCAAATGGAATGGAATGCAAAAAGATGTCTCATGAC---GATGA : 6778878

     370 : yAspPheThrLeuHisLysTrpLeuGluGluValTyrPheAspAsnAsnArgGlnA :     388
           !   |||||||||!!.:!!|||:!!|||! !..!:!!|||  !:!!:!! !!:!!!
           uArgPheThrLeuGlnGluTrpMetGluAlaThrHisPhePheHisAspGlyLysA
 6778877 : GAGATTTACACTTCAAGAATGGATGGAAGCAACACACTTCTTCCATGATGGAAAGG : 6778821

     389 : laGluPheThrProGluGluIleAlaArgIleAlaGluAlaIleAlaArgMetLeu :     406
            !|||||||||  !||||||:!!|||!:!|||..!|||.!!|||  ! !!||||||
           spGluPheThrLysGluGluLeuAlaLysIleCysGluThrIleIleCysMetLeu
 6778820 : ATGAATTCACCAAGGAGGAACTTGCGAAGATTTGCGAGACAATTATCTGCATGTTG : 6778767

     407 : LysLeuGluProSerLeuArgAlaThrProGlyGluIleLeuAlaGlnAsnCysPh :     425
           |||!!!||||||||||||||||||||||||.!!|||||||||||||||..!!  ||
           LysPheGluProSerLeuArgAlaThrProSerGluIleLeuAlaGlnGlyLeuPh
 6778766 : AAATTTGAGCCATCCCTCAGAGCCACGCCAAGCGAAATTCTTGCCCAGGGTTTGTT : 6778710

     426 : e :     425
           |
           e
 6778709 : C : 6778708

vulgar: FCUL_12268.1-mRNA-1 211 425 . Chr3 6779400 6778707 - 568 M 25 75 F 0 1 M 80 240 5 0 2 I 0 48 3 0 2 M 49 147 F 0 1 M 1 3 G 1 0 M 58 174
# --- START OF GFF DUMP ---
#
#
##gff-version 2
##source-version exonerate:protein2genome:local 2.4.0
##date 2022-05-29
##type DNA
#
#
# seqname source feature start end score strand frame attributes
#
Chr3	exonerate:protein2genome:local	gene	6778708	6779400	568	-	.	gene_id 1 ; sequence FCUL_12268.1-mRNA-1 ; gene_orientation + ; identity 61.97 ; similarity 74.65
Chr3	exonerate:protein2genome:local	cds	6779085	6779400	.	-	.	
Chr3	exonerate:protein2genome:local	exon	6779085	6779400	.	-	.	insertions 0 ; deletions 0 ; identity 66.04 ; similarity 78.30 ; frameshifts 1
Chr3	exonerate:protein2genome:local	splice5	6779083	6779084	.	-	.	intron_id 1 ; splice_site "GT"
Chr3	exonerate:protein2genome:local	intron	6779033	6779084	.	-	.	intron_id 1
Chr3	exonerate:protein2genome:local	splice3	6779033	6779034	.	-	.	intron_id 0 ; splice_site "GG"
Chr3	exonerate:protein2genome:local	cds	6778708	6779032	.	-	.	
Chr3	exonerate:protein2genome:local	exon	6778708	6779032	.	-	.	insertions 0 ; deletions 1 ; identity 58.33 ; similarity 71.30 ; frameshifts 1
Chr3	exonerate:protein2genome:local	similarity	6778708	6779400	568	-	.	alignment_id 1 ; Query FCUL_12268.1-mRNA-1 ; Align 6779401 212 75 ; Align 6779325 237 240 ; Align 6779033 317 147 ; Align 6778885 366 3 ; Align 6778882 368 174
# --- END OF GFF DUMP ---
#
parse_here:	FCUL_12268.1-mRNA-1	Chr3	61.97	426	81	74.65	211	425	6779400	6778707	0	568n

        Target: Chr3 [revcomp]
vulgar: FCUL_12268.1-mRNA-1 211 425 . Chr3 6779400 6778707 - 568 M 25 75 F 0 1 M 80 240 5 0 2 I 0 48 3 0 2 M 49 147 F 0 1 M 1 3 G 1 0 M 58 174
Chr3	exonerate:protein2genome:local	gene	6778708	6779400	568	-	.	gene_id 1 ; sequence FCUL_12268.1-mRNA-1 ; gene_orientation + ; identity 61.97 ; similarity 74.65
Chr3	exonerate:protein2genome:local	cds	6779085	6779400	.	-	.	
Chr3	exonerate:protein2genome:local	exon	6779085	6779400	.	-	.	insertions 0 ; deletions 0 ; identity 66.04 ; similarity 78.30 ; frameshifts 1
Chr3	exonerate:protein2genome:local	splice5	6779083	6779084	.	-	.	intron_id 1 ; splice_site "GT"
Chr3	exonerate:protein2genome:local	intron	6779033	6779084	.	-	.	intron_id 1
Chr3	exonerate:protein2genome:local	splice3	6779033	6779034	.	-	.	intron_id 0 ; splice_site "GG"
Chr3	exonerate:protein2genome:local	cds	6778708	6779032	.	-	.	
Chr3	exonerate:protein2genome:local	exon	6778708	6779032	.	-	.	insertions 0 ; deletions 1 ; identity 58.33 ; similarity 71.30 ; frameshifts 1
Chr3	exonerate:protein2genome:local	similarity	6778708	6779400	568	-	.	alignment_id 1 ; Query FCUL_12268.1-mRNA-1 ; Align 6779401 212 75 ; Align 6779325 237 240 ; Align 6779033 317 147 ; Align 6778885 366 3 ; Align 6778882 368 174
parse_here:	FCUL_12268.1-mRNA-1	Chr3	61.97	426	81	74.65	211	425	6779400	6778707	0	568n

####################################
Hits: FCUL_09361.1-mRNA-1 Chr3 7485309 7483882 1476 1547n 84.5

Query gene model: FCUL_09361.1-mRNA-1	0	136	0	FCUL_09361.1-mRNA-1	1	343	0	FCUL_09361.1-mRNA-1	2	345	0

Chr3	exonerate:protein2genome:local	cds	7484902	7485309	.	-	.	

Chr3	exonerate:protein2genome:local	cds	7484338	7484767	.	-	.	

Chr3	exonerate:protein2genome:local	cds	7483883	7484073	.	-	.	

Comp Matrix:         /usr/share/wise/BLOSUM62.bla

Gap open:            12

Gap extension:       2

Start/End            default

Target Sequence      FCUL_09361.1-mRNA-1ps:7485309-7483882


GT/AG bits penalty   -9.96


Genewise model:
FCUL_09361.1       1 MSQQIPETEINLVNQRKHQDASERFKLELWQKRQSIAALIKHHLRLQVD
                     M QQIPETEINLV+Q KHQD SERFK ELWQKR SIAALI+HHL+L   
                     MEQQIPETEINLVHQFKHQDVSERFKFELWQKRDSIAALIRHHLQLHAG
FCUL_09361.1     102 agccacgagaacgcctaccggtgatatgctcaagtaggtaaccccccgg
                     taaatcacatattaataaaatcagtatatgaagactccttgaatatacg
                     ggaattgggtttttacgtataagatgcacggagtatgcgcgtccaatat

FCUL_09361.1      50 DTCVVLPHEKWINGCFNVCVQAEVTAGNLTKKLIFRCPIPPHAGQHSPG
                     DTC+VLPHEKWI+GCFNVCVQA+VTAGN TKK IFRCPIPPHAGQ   G
                     DTCIVLPHEKWIHGCFNVCVQAQVTAGNSTKKFIFRCPIPPHAGQQYSG
FCUL_09361.1     249 gatagcccgatacgttagtgcgcgaggataaatatctcacccggccttg
                     acgtttcaaagtaggtatgtacatccgaccaatttggctccacgaaacg
                     tccaccatgagcctccttctgcaatgacgcggcctctcctttcgagtta

FCUL_09361.1      99 AIDEKVSCEVATYIWMQQHCPEVRIPDLLAFGFTDDSS           
                      IDEKV CEVATYIWMQQHCPE+RIPDL AFGFTD+SS           
                     IIDEKVGCEVATYIWMQQHCPEIRIPDLFAFGFTDNSS           
FCUL_09361.1     396 aaggaggtgggatataccctcgacacgctgtgtagaat           
                     ttaaatggatccatgtaaagcatgtcattctgtcaagc           
                     atcggtctagaatagggacccgtctacctctccattct           

FCUL_09361.1     137                            CLSYPILSDYIHNQAAPTVGTA
                                                CL YP+LSDY+ ++AAP VGTA
                                                CLRYPVLSDYVRDKAAPAVGTA
FCUL_09361.1     510 GTAAGTA  Intron 1       CAGtcctcgctgtgcgaggcgggag
                     <0-----[510    :    643]-0>gtgacttcaatgaacccctgcc
                                                catcatctctcccattatgtca

FCUL_09361.1     159 YILLEYIGPETGRMLSTTWFDHWSDTARRKNLFAGMSRIMLSLARIPQQ
                     Y+LLEYIGPETG MLS TWFDHWSDTARRKNLFAGMSRIMLSLAR+PQQ
                     YMLLEYIGPETGEMLSLTWFDHWSDTARRKNLFAGMSRIMLSLARVPQQ
FCUL_09361.1     710 tactgtagcgaggacttattgcttgagccaattggatcaactcgcgccc
                     atttaatgcacgattctcgtaagcaccggaattcgtcgtttctcgtcaa
                     tggggcttcgagaggagcgctcgatgaaggtgccggcctgcgcattaag

FCUL_09361.1     208 KIGSFRFNALDCTTALSNRPLMCTVAILEQQGTPTTIPEDRVYQNTDSF
                     KIGSFRFN LDCT ALSNRPLMC++AI EQQGTP TI +D+VYQNTDSF
                     KIGSFRFNTLDCTIALSNRPLMCSLAIFEQQGTPRTIRQDQVYQNTDSF
FCUL_09361.1     857 aagttataacgtaagctacccatatgatgccgacaaaccgcgtcaagat
                     atgctgtactagctctcagcttggtcttaaagccgctgaaataaacagt
                     acagcactagcctaacacaccgctgttcgaaaaggacaacaccacactc

FCUL_09361.1     257 VSDMLTMHDNHLTHNPHA                           ----
                     VSDMLT+HDNHL HNPHA                               
                     VSDMLTLHDNHLIHNPHA                           RIVD
FCUL_09361.1    1004 gtgataccgaccacaccgGTGAGAG  Intron 2       GAGaagg
                     tcattctaaaattaacac<0-----[1058   :   1306]-0>gtta
                     atcgaaatcctaaccgtt                           aact

FCUL_09361.1     275 -VRDEDDARKEFLSSIDRELEHVQVEHDIHITRTMRESWDSKGLWYWAC
                        D DDARKEFLSS+D+ELEHV+VEHDI ITRTMR+SWDSKG+WYWAC
                     HYEDFDDARKEFLSSMDQELEHVEVEHDIQITRTMRQSWDSKGVWYWAC
FCUL_09361.1    1319 ctggtgggaagtctaagcgcgcggggcgacaacaaacttgtaggtttgt
                     aaaataacgaattcgtaaataatataaatatcgctgacgacagtgagcg
                     ctgctctgagatgatgtgagatgggacctacagagaaagtcaaggtgcc

FCUL_09361.1     323 IESTNGWLFVLEDHIIPMFSST                           
                     IESTNGWLFVLEDHIIPMFSS                            
                     IESTNGWLFVLEDHIIPMFSSV                           
FCUL_09361.1    1466 agtaagtttgcggcaacatttg                           
                     taccaggttttaaattcttcct                           
                     agtcttggtcggtttccgtgga                           

Pseudogene CDS:
>FCUL_09361.1-mRNA-1ps:7485309-7483882.[102:1531].sp

ATGGAGCAACAAATTCCTGAGACGGAGATTAATCTTGTTCATCAATTCAAGCATCAAGAT

GTATCAGAGAGATTTAAGTTCGAACTCTGGCAGAAAAGGGATTCAATTGCGGCCTTGATC

AGGCATCACCTCCAACTACATGCAGGTGATACCTGCATAGTCCTCCCACATGAGAAATGG

ATCCACGGTTGCTTCAATGTTTGCGTTCAGGCCCAAGTAACTGCGGGAAACTCGACCAAG

AAGTTCATCTTTCGCTGTCCCATCCCTCCTCATGCCGGGCAACAGTATTCTGGAATAATT

GACGAGAAGGTTGGCTGTGAAGTGGCAACATATATATGGATGCAGCAACACTGCCCCGAG

ATTCGCATTCCAGACCTCTTTGCCTTTGGCTTCACAGATAATAGCTCTTGCCTACGTTAC

CCAGTTCTCTCTGACTATGTCCGCGACAAAGCTGCTCCAGCTGTGGGTACCGCATATATG

CTGTTGGAGTACATTGGTCCCGAGACAGGGGAAATGCTGTCATTGACCTGGTTCGATCAC

TGGTCAGATACGGCACGACGGAAGAATTTGTTCGCCGGGATGTCCCGCATTATGCTCTCG

CTCGCACGTGTTCCACAACAGAAAATCGGATCGTTCAGATTCAATACACTGGACTGCACT

ATAGCACTCTCAAACCGACCCCTCATGTGCAGTTTGGCTATTTTCGAGCAACAAGGAACA

CCGAGGACAATCCGACAAGACCAAGTCTACCAAAACACAGACAGTTTCGTATCTGACATG

TTAACACTACATGACAACCATCTAATACACAACCCGCATGCTAGAATAGTCGATCACTAT

GAGGACTTTGACGATGCGAGAAAGGAATTTCTGTCAAGTATGGATCAGGAACTGGAACAT

GTGGAGGTGGAACACGACATTCAAATCACACGGACAATGAGACAATCATGGGATTCCAAA

GGAGTGTGGTATTGGGCCTGCATAGAGTCTACCAATGGTTGGTTGTTTGTCCTGGAGGAT

CATATTATCCCCATGTTTTCGTCGGTA


    

    
Disablements
    

    
    

    

    

    

    
    

    

Dis_tfasty:  NO
Exonerate model:

         Query: FCUL_09361.1-mRNA-1
        Target: Chr3 [revcomp]
         Model: protein2genome:local
     Raw score: 1547
   Query range: 0 -> 343
  Target range: 7485309 -> 7483882

       1 : MetSerGlnGlnIleProGluThrGluIleAsnLeuValAsnGlnArgLysHisGl :      19
           |||..!|||||||||||||||||||||||||||||||||:!!|||  !||||||||
           MetGluGlnGlnIleProGluThrGluIleAsnLeuValHisGlnPheLysHisGl
 7485309 : ATGGAGCAACAAATTCCTGAGACGGAGATTAATCTTGTTCATCAATTCAAGCATCA : 7485255

      20 : nAspAlaSerGluArgPheLysLeuGluLeuTrpGlnLysArgGlnSerIleAlaA :      38
           ||||!.!|||||||||||||||!!!||||||||||||||||||.!.||||||||||
           nAspValSerGluArgPheLysPheGluLeuTrpGlnLysArgAspSerIleAlaA
 7485254 : AGATGTATCAGAGAGATTTAAGTTCGAACTCTGGCAGAAAAGGGATTCAATTGCGG : 7485198

      39 : laLeuIleLysHisHisLeuArgLeuGlnValAspAspThrCysValValLeuPro :      56
           ||||||||!:!|||||||||!:!|||!!.!.!! !|||||||||:!!|||||||||
           laLeuIleArgHisHisLeuGlnLeuHisAlaGlyAspThrCysIleValLeuPro
 7485197 : CCTTGATCAGGCATCACCTCCAACTACATGCAGGTGATACCTGCATAGTCCTCCCA : 7485144

      57 : HisGluLysTrpIleAsnGlyCysPheAsnValCysValGlnAlaGluValThrAl :      75
           |||||||||||||||:!!|||||||||||||||||||||||||||:!!||||||||
           HisGluLysTrpIleHisGlyCysPheAsnValCysValGlnAlaGlnValThrAl
 7485143 : CATGAGAAATGGATCCACGGTTGCTTCAATGTTTGCGTTCAGGCCCAAGTAACTGC : 7485087

      76 : aGlyAsnLeuThrLysLysLeuIlePheArgCysProIleProProHisAlaGlyG :      94
           |||||||! !|||||||||!!!||||||||||||||||||||||||||||||||||
           aGlyAsnSerThrLysLysPheIlePheArgCysProIleProProHisAlaGlyG
 7485086 : GGGAAACTCGACCAAGAAGTTCATCTTTCGCTGTCCCATCCCTCCTCATGCCGGGC : 7485030

      95 : lnHisSerProGlyAlaIleAspGluLysValSerCysGluValAlaThrTyrIle :     112
           ||!!.! ! !!|||  !|||||||||||||||.!!|||||||||||||||||||||
           lnGlnTyrSerGlyIleIleAspGluLysValGlyCysGluValAlaThrTyrIle
 7485029 : AACAGTATTCTGGAATAATTGACGAGAAGGTTGGCTGTGAAGTGGCAACATATATA : 7484976

     113 : TrpMetGlnGlnHisCysProGluValArgIleProAspLeuLeuAlaPheGlyPh :     131
           ||||||||||||||||||||||||:!!|||||||||||||||!!!|||||||||||
           TrpMetGlnGlnHisCysProGluIleArgIleProAspLeuPheAlaPheGlyPh
 7484975 : TGGATGCAGCAACACTGCCCCGAGATTCGCATTCCAGACCTCTTTGCCTTTGGCTT : 7484919

     132 : eThrAspAspSerSer  >>>> Target Intron 1 >>>>  CysLeuSerTy :     140
           |||||||:!!||||||            134 bp           |||||| !!||
           eThrAspAsnSerSer++                         ++CysLeuArgTy
 7484918 : CACAGATAATAGCTCTgt.........................agTGCCTACGTTA : 7484758

     141 : rProIleLeuSerAspTyrIleHisAsnGlnAlaAlaProThrValGlyThrAlaT :     159
           ||||:!!||||||||||||:!!!.!:!!:!!|||||||||.!!|||||||||||||
           rProValLeuSerAspTyrValArgAspLysAlaAlaProAlaValGlyThrAlaT
 7484757 : CCCAGTTCTCTCTGACTATGTCCGCGACAAAGCTGCTCCAGCTGTGGGTACCGCAT : 7484701

     160 : yrIleLeuLeuGluTyrIleGlyProGluThrGlyArgMetLeuSerThrThrTrp :     177
           ||!!:||||||||||||||||||||||||||||||..!|||||||||  !||||||
           yrMetLeuLeuGluTyrIleGlyProGluThrGlyGluMetLeuSerLeuThrTrp
 7484700 : ATATGCTGTTGGAGTACATTGGTCCCGAGACAGGGGAAATGCTGTCATTGACCTGG : 7484647

     178 : PheAspHisTrpSerAspThrAlaArgArgLysAsnLeuPheAlaGlyMetSerAr :     196
           ||||||||||||||||||||||||||||||||||||||||||||||||||||||||
           PheAspHisTrpSerAspThrAlaArgArgLysAsnLeuPheAlaGlyMetSerAr
 7484646 : TTCGATCACTGGTCAGATACGGCACGACGGAAGAATTTGTTCGCCGGGATGTCCCG : 7484590

     197 : gIleMetLeuSerLeuAlaArgIleProGlnGlnLysIleGlySerPheArgPheA :     215
           ||||||||||||||||||||||:!!|||||||||||||||||||||||||||||||
           gIleMetLeuSerLeuAlaArgValProGlnGlnLysIleGlySerPheArgPheA
 7484589 : CATTATGCTCTCGCTCGCACGTGTTCCACAACAGAAAATCGGATCGTTCAGATTCA : 7484533

     216 : snAlaLeuAspCysThrThrAlaLeuSerAsnArgProLeuMetCysThrValAla :     233
           ||.!!||||||||||||! !|||||||||||||||||||||||||||!:!:!!|||
           snThrLeuAspCysThrIleAlaLeuSerAsnArgProLeuMetCysSerLeuAla
 7484532 : ATACACTGGACTGCACTATAGCACTCTCAAACCGACCCCTCATGTGCAGTTTGGCT : 7484479

     234 : IleLeuGluGlnGlnGlyThrProThrThrIleProGluAspArgValTyrGlnAs :     252
           |||!!!||||||||||||||||||! !||||||! !:!!|||!:!|||||||||||
           IlePheGluGlnGlnGlyThrProArgThrIleArgGlnAspGlnValTyrGlnAs
 7484478 : ATTTTCGAGCAACAAGGAACACCGAGGACAATCCGACAAGACCAAGTCTACCAAAA : 7484422

     253 : nThrAspSerPheValSerAspMetLeuThrMetHisAspAsnHisLeuThrHisA :     271
           |||||||||||||||||||||||||||||||:!:|||||||||||||||! !||||
           nThrAspSerPheValSerAspMetLeuThrLeuHisAspAsnHisLeuIleHisA
 7484421 : CACAGACAGTTTCGTATCTGACATGTTAACACTACATGACAACCATCTAATACACA : 7484365

     272 : snProHisAlaValArgAspGluAsp{A}  >>>> Target Intron 2 >>>> :     280
           |||||||||||||||||||||||!!:{|}            264 bp         
           snProHisAlaValArgAspGluGlu{A}-+                         
 7484364 : ACCCGCATGCTGTGAGAGACGAGGAG{G}at......................... : 7484335

     281 :   {sp}AlaArgLysGluPheLeuSerSerIleAspArgGluLeuGluHisValGl :     297
             {||}||||||||||||||||||||||||!!:|||!:!|||||||||||||||:!
           -+{sp}AlaArgLysGluPheLeuSerSerMetAspGlnGluLeuGluHisValGl
 7484334 : cg{AT}GCGAGAAAGGAATTTCTGTCAAGTATGGATCAGGAACTGGAACATGTGGA : 7484023

     298 : nValGluHisAspIleHisIleThrArgThrMetArgGluSerTrpAspSerLysG :     316
           !|||||||||||||||!!.||||||||||||||||||:!!||||||||||||||||
           uValGluHisAspIleGlnIleThrArgThrMetArgGlnSerTrpAspSerLysG
 7484022 : GGTGGAACACGACATTCAAATCACACGGACAATGAGACAATCATGGGATTCCAAAG : 7483966

     317 : lyLeuTrpTyrTrpAlaCysIleGluSerThrAsnGlyTrpLeuPheValLeuGlu :     334
           ||:!!|||||||||||||||||||||||||||||||||||||||||||||||||||
           lyValTrpTyrTrpAlaCysIleGluSerThrAsnGlyTrpLeuPheValLeuGlu
 7483965 : GAGTGTGGTATTGGGCCTGCATAGAGTCTACCAATGGTTGGTTGTTTGTCCTGGAG : 7483912

     335 : AspHisIleIleProMetPheSerSer :     343
           |||||||||||||||||||||||||||
           AspHisIleIleProMetPheSerSer
 7483911 : GATCATATTATCCCCATGTTTTCGTCG : 7483883

vulgar: FCUL_09361.1-mRNA-1 0 343 . Chr3 7485309 7483882 - 1547 M 136 408 5 0 2 I 0 130 3 0 2 M 143 429 S 0 1 5 0 2 I 0 260 3 0 2 S 1 2 M 63 189
# --- START OF GFF DUMP ---
#
#
##gff-version 2
##source-version exonerate:protein2genome:local 2.4.0
##date 2022-05-29
##type DNA
#
#
# seqname source feature start end score strand frame attributes
#
Chr3	exonerate:protein2genome:local	gene	7483883	7485309	1547	-	.	gene_id 1 ; sequence FCUL_09361.1-mRNA-1 ; gene_orientation + ; identity 84.50 ; similarity 91.81
Chr3	exonerate:protein2genome:local	cds	7484902	7485309	.	-	.	
Chr3	exonerate:protein2genome:local	exon	7484902	7485309	.	-	.	insertions 0 ; deletions 0 ; identity 82.48 ; similarity 88.32
Chr3	exonerate:protein2genome:local	splice5	7484900	7484901	.	-	.	intron_id 1 ; splice_site "GT"
Chr3	exonerate:protein2genome:local	intron	7484768	7484901	.	-	.	intron_id 1
Chr3	exonerate:protein2genome:local	splice3	7484768	7484769	.	-	.	intron_id 0 ; splice_site "AG"
Chr3	exonerate:protein2genome:local	cds	7484338	7484767	.	-	.	
Chr3	exonerate:protein2genome:local	exon	7484338	7484767	.	-	.	insertions 0 ; deletions 0 ; identity 83.92 ; similarity 92.31
Chr3	exonerate:protein2genome:local	splice5	7484336	7484337	.	-	.	intron_id 2 ; splice_site "AT"
Chr3	exonerate:protein2genome:local	intron	7484074	7484337	.	-	.	intron_id 2
Chr3	exonerate:protein2genome:local	splice3	7484074	7484075	.	-	.	intron_id 1 ; splice_site "CG"
Chr3	exonerate:protein2genome:local	cds	7483883	7484073	.	-	.	
Chr3	exonerate:protein2genome:local	exon	7483883	7484073	.	-	.	insertions 0 ; deletions 0 ; identity 90.48 ; similarity 98.41
Chr3	exonerate:protein2genome:local	similarity	7483883	7485309	1547	-	.	alignment_id 1 ; Query FCUL_09361.1-mRNA-1 ; Align 7485310 1 408 ; Align 7484768 137 429 ; Align 7484072 281 189
# --- END OF GFF DUMP ---
#
parse_here:	FCUL_09361.1-mRNA-1	Chr3	84.50	344	53	91.81	0	343	7485309	7483882	0	1547n

        Target: Chr3 [revcomp]
vulgar: FCUL_09361.1-mRNA-1 0 343 . Chr3 7485309 7483882 - 1547 M 136 408 5 0 2 I 0 130 3 0 2 M 143 429 S 0 1 5 0 2 I 0 260 3 0 2 S 1 2 M 63 189
Chr3	exonerate:protein2genome:local	gene	7483883	7485309	1547	-	.	gene_id 1 ; sequence FCUL_09361.1-mRNA-1 ; gene_orientation + ; identity 84.50 ; similarity 91.81
Chr3	exonerate:protein2genome:local	cds	7484902	7485309	.	-	.	
Chr3	exonerate:protein2genome:local	exon	7484902	7485309	.	-	.	insertions 0 ; deletions 0 ; identity 82.48 ; similarity 88.32
Chr3	exonerate:protein2genome:local	splice5	7484900	7484901	.	-	.	intron_id 1 ; splice_site "GT"
Chr3	exonerate:protein2genome:local	intron	7484768	7484901	.	-	.	intron_id 1
Chr3	exonerate:protein2genome:local	splice3	7484768	7484769	.	-	.	intron_id 0 ; splice_site "AG"
Chr3	exonerate:protein2genome:local	cds	7484338	7484767	.	-	.	
Chr3	exonerate:protein2genome:local	exon	7484338	7484767	.	-	.	insertions 0 ; deletions 0 ; identity 83.92 ; similarity 92.31
Chr3	exonerate:protein2genome:local	splice5	7484336	7484337	.	-	.	intron_id 2 ; splice_site "AT"
Chr3	exonerate:protein2genome:local	intron	7484074	7484337	.	-	.	intron_id 2
Chr3	exonerate:protein2genome:local	splice3	7484074	7484075	.	-	.	intron_id 1 ; splice_site "CG"
Chr3	exonerate:protein2genome:local	cds	7483883	7484073	.	-	.	
Chr3	exonerate:protein2genome:local	exon	7483883	7484073	.	-	.	insertions 0 ; deletions 0 ; identity 90.48 ; similarity 98.41
Chr3	exonerate:protein2genome:local	similarity	7483883	7485309	1547	-	.	alignment_id 1 ; Query FCUL_09361.1-mRNA-1 ; Align 7485310 1 408 ; Align 7484768 137 429 ; Align 7484072 281 189
parse_here:	FCUL_09361.1-mRNA-1	Chr3	84.50	344	53	91.81	0	343	7485309	7483882	0	1547n

####################################
Hits: FCUL_09501.1-mRNA-1 Chr4 158435 158588 7941 175n 72.55

Query gene model: FCUL_09501.1-mRNA-1	0	52	0

Chr4	exonerate:protein2genome:local	cds	158436	158588	.	+	.	

Comp Matrix:         /usr/share/wise/BLOSUM62.bla

Gap open:            12

Gap extension:       2

Start/End            default

Target Sequence      FCUL_09501.1-mRNA-1ps:158435-158588


GT/AG bits penalty   -9.96


Genewise model:
FCUL_09501.1       1 MSIANTGDAIFVSAPHRTRPCNKCMNPLVLSFNQQHSRLFSLSVAELNT
                     MSIANTGDAIFVSAPHR RP NKCMNPL           FSLSVAEL T
                     MSIANTGDAIFVSAPHRIRPSNKCMNPLFCPSTNNILDFFSLSVAELKT
FCUL_09501.1     101 atagaagggatgtgcccaacaaataactttctaaaacgtttttgggtaa
                     tctcacgactttcccagtgcgaagtacttgcccaattattctctcatac
                     gatcctatttcatggttcaactacgccgtttaccctacttgggcaagga

FCUL_09501.1      50 SK                                               
                     SK                                               
                     SK                                               
FCUL_09501.1     248 aa                                               
                     ga                                               
                     ca                                               

Pseudogene CDS:
>FCUL_09501.1-mRNA-1ps:158435-158588.[101:253].sp

ATGTCAATTGCCAACACTGGAGATGCTATTTTCGTATCTGCGCCGCATCGTATCAGACCA

AGCAATAAATGCATGAACCCCTTGTTTTGTCCTTCAACCAACAACATTCTAGACTTTTTT

TCGTTGTCGGTCGCAGAATTGAAGACAAGCAAA


    
    
Disablements
    
     -187 -137

    

    

    

    
    
    

Introns_blastn:
Dis_tfasty:  YES
Exonerate model:

         Query: FCUL_09501.1-mRNA-1
        Target: Chr4
         Model: protein2genome:local
     Raw score: 175
   Query range: 0 -> 51
  Target range: 158435 -> 158588

      1 : MetSerIleAlaAsnThrGlyAspAlaIlePheValSerAlaProHisArgThrArgP :     20
          |||||||||||||||||||||||||||||||||||||||||||||||||||! !||||
          MetSerIleAlaAsnThrGlyAspAlaIlePheValSerAlaProHisArgIleArgP
 158436 : ATGTCAATTGCCAACACTGGAGATGCTATTTTCGTATCTGCGCCGCATCGTATCAGAC : 158493

     21 : roCysAsnLysCysMetAsnProLeuValLeuSerPheAsnGlnGlnHisSerArgLe :     39
          || !!||||||||||||||||||||| !!! ! !!!  !.!.!..!.  !  !  !!!
          roSerAsnLysCysMetAsnProLeuPheCysProSerThrAsnAsnIleLeuAspPh
 158494 : CAAGCAATAAATGCATGAACCCCTTGTTTTGTCCTTCAACCAACAACATTCTAGACTT : 158550

     40 : uPheSerLeuSerValAlaGluLeuAsnThrSerLys :     51
          !||||||||||||||||||||||||!!.|||||||||
          ePheSerLeuSerValAlaGluLeuLysThrSerLys
 158551 : TTTTTCGTTGTCGGTCGCAGAATTGAAGACAAGCAAA : 158588

vulgar: FCUL_09501.1-mRNA-1 0 51 . Chr4 158435 158588 + 175 M 51 153
# --- START OF GFF DUMP ---
#
#
##gff-version 2
##source-version exonerate:protein2genome:local 2.4.0
##date 2022-05-29
##type DNA
#
#
# seqname source feature start end score strand frame attributes
#
Chr4	exonerate:protein2genome:local	gene	158436	158588	175	+	.	gene_id 1 ; sequence FCUL_09501.1-mRNA-1 ; gene_orientation . ; identity 72.55 ; similarity 72.55
Chr4	exonerate:protein2genome:local	cds	158436	158588	.	+	.	
Chr4	exonerate:protein2genome:local	exon	158436	158588	.	+	.	insertions 0 ; deletions 0 ; identity 72.55 ; similarity 72.55
Chr4	exonerate:protein2genome:local	similarity	158436	158588	175	+	.	alignment_id 1 ; Query FCUL_09501.1-mRNA-1 ; Align 158436 1 153
# --- END OF GFF DUMP ---
#
parse_here:	FCUL_09501.1-mRNA-1	Chr4	72.55	51	14	72.55	0	51	158435	158588	0	175n

        Target: Chr4
vulgar: FCUL_09501.1-mRNA-1 0 51 . Chr4 158435 158588 + 175 M 51 153
Chr4	exonerate:protein2genome:local	gene	158436	158588	175	+	.	gene_id 1 ; sequence FCUL_09501.1-mRNA-1 ; gene_orientation . ; identity 72.55 ; similarity 72.55
Chr4	exonerate:protein2genome:local	cds	158436	158588	.	+	.	
Chr4	exonerate:protein2genome:local	exon	158436	158588	.	+	.	insertions 0 ; deletions 0 ; identity 72.55 ; similarity 72.55
Chr4	exonerate:protein2genome:local	similarity	158436	158588	175	+	.	alignment_id 1 ; Query FCUL_09501.1-mRNA-1 ; Align 158436 1 153
parse_here:	FCUL_09501.1-mRNA-1	Chr4	72.55	51	14	72.55	0	51	158435	158588	0	175n

####################################
Hits: FCUL_09520.1-mRNA-1 Chr4 225847 226030 188 219n 73.77

Query gene model: FCUL_09520.1-mRNA-1	0	63	0

Chr4	exonerate:protein2genome:local	cds	225848	226030	.	+	.	

Comp Matrix:         /usr/share/wise/BLOSUM62.bla

Gap open:            12

Gap extension:       2

Start/End            default

Target Sequence      FCUL_09520.1-mRNA-1ps:225847-226030


GT/AG bits penalty   -9.96


Genewise model:
FCUL_09520.1       1 MTGRRRPGFLSLVAFHWDLLYGQSRIDLRHYSTESESDEQNVTGSFAVF
                      TGRRR GFLSLVA +W LLYGQSR + ++YSTESESDEQNVTGS+ VF
                     TTGRRRLGFLSLVASNWALLYGQSRNNFKNYSTESESDEQNVTGSITVF
FCUL_09520.1      98 aagccacgtcacggtatgcctgcacaataataagtgtggcagagtaagt
                     ccggggtgttgttccagcttagaggaataaagcacacaaaatcgctctt
                     ggttgaaccccccgctgtgttcatcctcatctaaaatcggtagtatact

FCUL_09520.1      50 WIDVTVEVIKGGR                                    
                      ID   EVI+GGR                                    
                     RIDGAAEVIEGGR                                    
FCUL_09520.1     245 aaggggggagggc                                    
                     gtagccattaggg                                    
                     gtttgtggcattg                                    

Pseudogene CDS:
>FCUL_09520.1-mRNA-1ps:225847-226030.[98:283].sp

ACGACGGGTCGTCGGAGACTAGGCTTCCTCAGCCTCGTCGCGTCCAATTGGGCTCTGCTT

TATGGCCAAAGTCGCAACAATTTCAAAAATTACAGTACAGAATCAGAATCTGACGAGCAG

AATGTAACGGGTTCAATTACAGTCTTTAGGATTGATGGTGCGGCTGAGGTGATCGAAGGT

GGTCGG


    
    
Disablements
    
    
    

    

    

    
    
    

Introns_blastn:
Dis_tfasty:  NO
Exonerate model:

         Query: FCUL_09520.1-mRNA-1
        Target: Chr4
         Model: protein2genome:local
     Raw score: 219
   Query range: 1 -> 62
  Target range: 225847 -> 226030

      2 : ThrGlyArgArgArgProGlyPheLeuSerLeuValAlaPheHisTrpAspLeuLeuT :     21
          |||||||||||||||! !|||||||||||||||||||||! !:!!|||! !|||||||
          ThrGlyArgArgArgLeuGlyPheLeuSerLeuValAlaSerAsnTrpAlaLeuLeuT
 225848 : ACGGGTCGTCGGAGACTAGGCTTCCTCAGCCTCGTCGCGTCCAATTGGGCTCTGCTTT : 225905

     22 : yrGlyGlnSerArgIleAspLeuArgHisTyrSerThrGluSerGluSerAspGluGl :     40
          ||||||||||||||! !:!!!!!!:!:!!|||||||||||||||||||||||||||||
          yrGlyGlnSerArgAsnAsnPheLysAsnTyrSerThrGluSerGluSerAspGluGl
 225906 : ATGGCCAAAGTCGCAACAATTTCAAAAATTACAGTACAGAATCAGAATCTGACGAGCA : 225962

     41 : nAsnValThrGlySerPheAlaValPheTrpIleAspValThrValGluValIleLys :     59
          ||||||||||||||||.!!.!!|||||| !!||||||! !.!!!.!|||||||||:!!
          nAsnValThrGlySerIleThrValPheArgIleAspGlyAlaAlaGluValIleGlu
 225963 : GAATGTAACGGGTTCAATTACAGTCTTTAGGATTGATGGTGCGGCTGAGGTGATCGAA : 226019

     60 : GlyGlyArg :     62
          |||||||||
          GlyGlyArg
 226020 : GGTGGTCGG : 226030

vulgar: FCUL_09520.1-mRNA-1 1 62 . Chr4 225847 226030 + 219 M 61 183
# --- START OF GFF DUMP ---
#
#
##gff-version 2
##source-version exonerate:protein2genome:local 2.4.0
##date 2022-05-28
##type DNA
#
#
# seqname source feature start end score strand frame attributes
#
Chr4	exonerate:protein2genome:local	gene	225848	226030	219	+	.	gene_id 1 ; sequence FCUL_09520.1-mRNA-1 ; gene_orientation . ; identity 73.77 ; similarity 81.97
Chr4	exonerate:protein2genome:local	cds	225848	226030	.	+	.	
Chr4	exonerate:protein2genome:local	exon	225848	226030	.	+	.	insertions 0 ; deletions 0 ; identity 73.77 ; similarity 81.97
Chr4	exonerate:protein2genome:local	similarity	225848	226030	219	+	.	alignment_id 1 ; Query FCUL_09520.1-mRNA-1 ; Align 225848 2 183
# --- END OF GFF DUMP ---
#
parse_here:	FCUL_09520.1-mRNA-1	Chr4	73.77	62	16	81.97	1	62	225847	226030	0	219n

        Target: Chr4
vulgar: FCUL_09520.1-mRNA-1 1 62 . Chr4 225847 226030 + 219 M 61 183
Chr4	exonerate:protein2genome:local	gene	225848	226030	219	+	.	gene_id 1 ; sequence FCUL_09520.1-mRNA-1 ; gene_orientation . ; identity 73.77 ; similarity 81.97
Chr4	exonerate:protein2genome:local	cds	225848	226030	.	+	.	
Chr4	exonerate:protein2genome:local	exon	225848	226030	.	+	.	insertions 0 ; deletions 0 ; identity 73.77 ; similarity 81.97
Chr4	exonerate:protein2genome:local	similarity	225848	226030	219	+	.	alignment_id 1 ; Query FCUL_09520.1-mRNA-1 ; Align 225848 2 183
parse_here:	FCUL_09520.1-mRNA-1	Chr4	73.77	62	16	81.97	1	62	225847	226030	0	219n

####################################
Hits: FCUL_09523.1-mRNA-1 Chr4 233136 233055 191 139n 100

Query gene model: FCUL_09523.1-mRNA-1	0	27	0

Chr4	exonerate:protein2genome:local	cds	233056	233136	.	-	.	

Comp Matrix:         /usr/share/wise/BLOSUM62.bla

Gap open:            12

Gap extension:       2

Start/End            default

Target Sequence      FCUL_09523.1-mRNA-1ps:233136-233055


GT/AG bits penalty   -9.96


Genewise model:
FCUL_09523.1       1 MGGIDHMSSGSQGDSQLISPQLNPTES                      
                     MGGIDHMSSGSQGDSQLISPQLNPTES                      
                     MGGIDHMSSGSQGDSQLISPQLNPTES                      
FCUL_09523.1     102 aggagcaatgtcggtccatcccacaga                      
                     tggtaatgcgcagacattccataccag                      
                     gtctctgctctgcctacaataccaagt                      

Pseudogene CDS:
>FCUL_09523.1-mRNA-1ps:233136-233055.[102:182].sp

ATGGGTGGCATTGACCATATGAGCTCTGGCTCTCAGGGCGACTCTCAACTCATATCACCT

CAACTCAACCCAACAGAGAGT


    
    
Disablements
    
    
    

    

    

    
    
    

Introns_blastn:
Dis_tfasty:  NO
Exonerate model:

         Query: FCUL_09523.1-mRNA-1
        Target: Chr4 [revcomp]
         Model: protein2genome:local
     Raw score: 139
   Query range: 0 -> 27
  Target range: 233136 -> 233055

      1 : MetGlyGlyIleAspHisMetSerSerGlySerGlnGlyAspSerGlnLeuIleSerP :     20
          ||||||||||||||||||||||||||||||||||||||||||||||||||||||||||
          MetGlyGlyIleAspHisMetSerSerGlySerGlnGlyAspSerGlnLeuIleSerP
 233136 : ATGGGTGGCATTGACCATATGAGCTCTGGCTCTCAGGGCGACTCTCAACTCATATCAC : 233079

     21 : roGlnLeuAsnProThrGluSer :     27
          |||||||||||||||||||||||
          roGlnLeuAsnProThrGluSer
 233078 : CTCAACTCAACCCAACAGAGAGT : 233056

vulgar: FCUL_09523.1-mRNA-1 0 27 . Chr4 233136 233055 - 139 M 27 81
# --- START OF GFF DUMP ---
#
#
##gff-version 2
##source-version exonerate:protein2genome:local 2.4.0
##date 2022-05-28
##type DNA
#
#
# seqname source feature start end score strand frame attributes
#
Chr4	exonerate:protein2genome:local	gene	233056	233136	139	-	.	gene_id 1 ; sequence FCUL_09523.1-mRNA-1 ; gene_orientation . ; identity 100.00 ; similarity 100.00
Chr4	exonerate:protein2genome:local	cds	233056	233136	.	-	.	
Chr4	exonerate:protein2genome:local	exon	233056	233136	.	-	.	insertions 0 ; deletions 0 ; identity 100.00 ; similarity 100.00
Chr4	exonerate:protein2genome:local	similarity	233056	233136	139	-	.	alignment_id 1 ; Query FCUL_09523.1-mRNA-1 ; Align 233137 1 81
# --- END OF GFF DUMP ---
#
parse_here:	FCUL_09523.1-mRNA-1	Chr4	100.00	27	0	100.00	0	27	233136	233055	0	139n

        Target: Chr4 [revcomp]
vulgar: FCUL_09523.1-mRNA-1 0 27 . Chr4 233136 233055 - 139 M 27 81
Chr4	exonerate:protein2genome:local	gene	233056	233136	139	-	.	gene_id 1 ; sequence FCUL_09523.1-mRNA-1 ; gene_orientation . ; identity 100.00 ; similarity 100.00
Chr4	exonerate:protein2genome:local	cds	233056	233136	.	-	.	
Chr4	exonerate:protein2genome:local	exon	233056	233136	.	-	.	insertions 0 ; deletions 0 ; identity 100.00 ; similarity 100.00
Chr4	exonerate:protein2genome:local	similarity	233056	233136	139	-	.	alignment_id 1 ; Query FCUL_09523.1-mRNA-1 ; Align 233137 1 81
parse_here:	FCUL_09523.1-mRNA-1	Chr4	100.00	27	0	100.00	0	27	233136	233055	0	139n

####################################
Hits: FCUL_09525.1-mRNA-1 Chr4 238711 238561 190 266n 94

Query gene model: FCUL_09525.1-mRNA-1	0	47	1	FCUL_09525.1-mRNA-1	1	53	0

Chr4	exonerate:protein2genome:local	cds	238562	238711	.	-	.	

Comp Matrix:         /usr/share/wise/BLOSUM62.bla

Gap open:            12

Gap extension:       2

Start/End            default

Target Sequence      FCUL_09525.1-mRNA-1ps:238711-238561


GT/AG bits penalty   -9.96


Genewise model:
FCUL_09525.1       1 MLREHGLADEQGYGYGYDGPGLVGAFRFEDAPGGNFSNGCSWVKSGGGG
                     MLREHGLADEQGYGYGYDGP LVGAFRFEDAPGGNFSNGCSW+KSGGG 
                     MLREHGLADEQGYGYGYDGPSLVGAFRFEDAPGGNFSNGCSWMKSGGGW
FCUL_09525.1     102 accgcgcgggcgtgtgtggcacgggtctgggcggataagtttaaagggt
                     ttgaagtcaaagagagaagcgttgctgtaaccggatgaggcgtaggggg
                     gaagtatttgagtgtgttgttgtgttgtgtggcactctcctgggttttg

FCUL_09525.1      50 LID                                              
                     L                                                
                     LST                                              
FCUL_09525.1     249 tta                                              
                     tcc                                              
                     ggt                                              

Pseudogene CDS:
>FCUL_09525.1-mRNA-1ps:238711-238561.[102:257].sp

ATGCTACGAGAGCATGGACTTGCTGATGAGCAAGGGTATGGGTATGGGTATGATGGGCCT

AGTCTGGTTGGGGCTTTTCGGTTTGAGGATGCGCCGGGCGGAAACTTTAGCAATGGCTGC

TCTTGGATGAAGAGTGGTGGTGGTTGGTTGTCGACT


    
    
Disablements
    

    
    

    

    

    
    
    

    

Dis_tfasty:  NO
Exonerate model:

         Query: FCUL_09525.1-mRNA-1
        Target: Chr4 [revcomp]
         Model: protein2genome:local
     Raw score: 266
   Query range: 0 -> 50
  Target range: 238711 -> 238561

      1 : MetLeuArgGluHisGlyLeuAlaAspGluGlnGlyTyrGlyTyrGlyTyrAspGlyP :     20
          ||||||||||||||||||||||||||||||||||||||||||||||||||||||||||
          MetLeuArgGluHisGlyLeuAlaAspGluGlnGlyTyrGlyTyrGlyTyrAspGlyP
 238711 : ATGCTACGAGAGCATGGACTTGCTGATGAGCAAGGGTATGGGTATGGGTATGATGGGC : 238654

     21 : roGlyLeuValGlyAlaPheArgPheGluAspAlaProGlyGlyAsnPheSerAsnGl :     39
          ||.!!|||||||||||||||||||||||||||||||||||||||||||||||||||||
          roSerLeuValGlyAlaPheArgPheGluAspAlaProGlyGlyAsnPheSerAsnGl
 238653 : CTAGTCTGGTTGGGGCTTTTCGGTTTGAGGATGCGCCGGGCGGAAACTTTAGCAATGG : 238597

     40 : yCysSerTrpValLysSerGlyGlyGlyGlyLeu :     50
          ||||||||||:!!||||||||||||||| !!|||
          yCysSerTrpMetLysSerGlyGlyGlyTrpLeu
 238596 : CTGCTCTTGGATGAAGAGTGGTGGTGGTTGGTTG : 238562

vulgar: FCUL_09525.1-mRNA-1 0 50 . Chr4 238711 238561 - 266 M 50 150
# --- START OF GFF DUMP ---
#
#
##gff-version 2
##source-version exonerate:protein2genome:local 2.4.0
##date 2022-05-28
##type DNA
#
#
# seqname source feature start end score strand frame attributes
#
Chr4	exonerate:protein2genome:local	gene	238562	238711	266	-	.	gene_id 1 ; sequence FCUL_09525.1-mRNA-1 ; gene_orientation . ; identity 94.00 ; similarity 96.00
Chr4	exonerate:protein2genome:local	cds	238562	238711	.	-	.	
Chr4	exonerate:protein2genome:local	exon	238562	238711	.	-	.	insertions 0 ; deletions 0 ; identity 94.00 ; similarity 96.00
Chr4	exonerate:protein2genome:local	similarity	238562	238711	266	-	.	alignment_id 1 ; Query FCUL_09525.1-mRNA-1 ; Align 238712 1 150
# --- END OF GFF DUMP ---
#
parse_here:	FCUL_09525.1-mRNA-1	Chr4	94.00	52	3	96.00	0	50	238711	238561	0	266n

        Target: Chr4 [revcomp]
vulgar: FCUL_09525.1-mRNA-1 0 50 . Chr4 238711 238561 - 266 M 50 150
Chr4	exonerate:protein2genome:local	gene	238562	238711	266	-	.	gene_id 1 ; sequence FCUL_09525.1-mRNA-1 ; gene_orientation . ; identity 94.00 ; similarity 96.00
Chr4	exonerate:protein2genome:local	cds	238562	238711	.	-	.	
Chr4	exonerate:protein2genome:local	exon	238562	238711	.	-	.	insertions 0 ; deletions 0 ; identity 94.00 ; similarity 96.00
Chr4	exonerate:protein2genome:local	similarity	238562	238711	266	-	.	alignment_id 1 ; Query FCUL_09525.1-mRNA-1 ; Align 238712 1 150
parse_here:	FCUL_09525.1-mRNA-1	Chr4	94.00	52	3	96.00	0	50	238711	238561	0	266n

####################################
Hits: FCUL_09586.1-mRNA-1 Chr4 416786 417242 7935 611n 91.54

Query gene model: FCUL_09586.1-mRNA-1	0	80	0	FCUL_09586.1-mRNA-1	1	130	0

Chr4	exonerate:protein2genome:local	cds	416787	417026	.	+	.	

Chr4	exonerate:protein2genome:local	cds	417093	417242	.	+	.	

Comp Matrix:         /usr/share/wise/BLOSUM62.bla

Gap open:            12

Gap extension:       2

Start/End            default

Target Sequence      FCUL_09586.1-mRNA-1ps:416786-417242


GT/AG bits penalty   -9.96


Genewise model:
FCUL_09586.1       1 MSSARLHHAKALFYQTARKVDVLEDTSIQQWKDCSRQTQHSSITKVVLT
                     MS A LHHA+ALFYQTA KVDVLEDTSIQQWK C RQTQHSSITKVVLT
                     MSIAGLHHAEALFYQTATKVDVLEDTSIQQWKGCGRQTQHSSITKVVLT
FCUL_09586.1     101 ataggcccgggcttcagaagggcggatacctagtgccaccttaaaggca
                     tctcgtaacacttaacccatattaacctaagaggggacaacctcatttc
                     ggttagtctagtccgggagccttatgtagagatttaatgctcaagcgca

FCUL_09586.1      50 TGACISTATSIIVPTLFSTSVSQQSCLGNFP------------------
                      GACISTA SI VPTLFSTSV QQSCLG+FP                  
                     AGACISTAVSITVPTLFSTSVPQQSCLGSFPVCSFPLCRLLLRCCSSNP
FCUL_09586.1     248 gggtataggtaagcactaatgcccttcgatcgtatcctctcccttttac
                     cgcgtccctctctccttgcctcaacgtggtctggtctggtttgggccac
                     tatcacaaaaccagaacctagcagccttctgatctgattaaacccatcg

FCUL_09586.1      81 ----ACDPKTLITPSFLPSFLHPAFTCETLLFIICVAICLHWICVSLLF
                         ACDPKTLITPSFLPSFLHPAFTCETLLFIICVAICLHWICVSLLF
                     DSLQACDPKTLITPSFLPSFLHPAFTCETLLFIICVAICLHWICVSLLF
FCUL_09586.1     395 gtccgtgcaacaacttccttcccgtatgatctaatggatcctatgtcct
                     actacgacacttcccttccttacctcgactttttgtctgtagtgtcttt
                     catgcctcacccggatttttgtacttcgagacaacggattcgatgggct

FCUL_09586.1     126 QSVRW                                            
                     QSVRW                                            
                     QSVRW                                            
FCUL_09586.1     542 ctgct                                            
                     actgg                                            
                     ggtag                                            

Pseudogene CDS:
>FCUL_09586.1-mRNA-1ps:416786-417242.[101:556].sp

ATGTCGATTGCTGGACTGCATCACGCTGAAGCGCTTTTCTACCAGACGGCGACAAAGGTC

GACGTTCTTGAAGATACGTCTATACAGCAATGGAAAGGTTGTGGTCGACAAACTCAGCAC

TCTTCCATAACAAAGGTCGTGCTCACAGCTGGAGCTTGCATATCCACAGCAGTATCAATC

ACCGTACCGACACTATTCAGCACTTCAGTGCCCCAACAGTCCTGCCTTGGTAGCTTTCCG

GTATGTAGCTTTCCGCTATGTCGTTTACTACTACGCTGCTGCTCATCTAACCCGGACTCA

CTTCAGGCCTGCGATCCCAAAACCCTCATCACGCCGTCATTTCTTCCTTCTTTTCTGCAT

CCAGCCTTTACTTGCGAGACATTGCTATTCATAATATGCGTGGCGATATGTCTTCACTGG

ATATGTGTGTCGCTGCTCTTTCAGTCGGTTCGATGG


    
    
Disablements
    
    
    

    

    

    

    
    

Introns_blastn:
Dis_tfasty:  NO
Exonerate model:

         Query: FCUL_09586.1-mRNA-1
        Target: Chr4
         Model: protein2genome:local
     Raw score: 611
   Query range: 0 -> 130
  Target range: 416786 -> 417242

      1 : MetSerSerAlaArgLeuHisHisAlaLysAlaLeuPheTyrGlnThrAlaArgLysV :     20
          ||||||! !||| !!||||||||||||:!!|||||||||||||||||||||! !||||
          MetSerIleAlaGlyLeuHisHisAlaGluAlaLeuPheTyrGlnThrAlaThrLysV
 416787 : ATGTCGATTGCTGGACTGCATCACGCTGAAGCGCTTTTCTACCAGACGGCGACAAAGG : 416844

     21 : alAspValLeuGluAspThrSerIleGlnGlnTrpLysAspCysSerArgGlnThrGl :     39
          ||||||||||||||||||||||||||||||||||||||! !|||.!!|||||||||||
          alAspValLeuGluAspThrSerIleGlnGlnTrpLysGlyCysGlyArgGlnThrGl
 416845 : TCGACGTTCTTGAAGATACGTCTATACAGCAATGGAAAGGTTGTGGTCGACAAACTCA : 416901

     40 : nHisSerSerIleThrLysValValLeuThrThrGlyAlaCysIleSerThrAlaThr :     58
          |||||||||||||||||||||||||||||||.!!|||||||||||||||||||||..!
          nHisSerSerIleThrLysValValLeuThrAlaGlyAlaCysIleSerThrAlaVal
 416902 : GCACTCTTCCATAACAAAGGTCGTGCTCACAGCTGGAGCTTGCATATCCACAGCAGTA : 416958

     59 : SerIleIleValProThrLeuPheSerThrSerValSerGlnGlnSerCysLeuGlyA :     78
          ||||||! !||||||||||||||||||||||||||| !!||||||||||||||||||!
          SerIleThrValProThrLeuPheSerThrSerValProGlnGlnSerCysLeuGlyS
 416959 : TCAATCACCGTACCGACACTATTCAGCACTTCAGTGCCCCAACAGTCCTGCCTTGGTA : 417018

     79 : snPhePro  >>>> Target Intron 1 >>>>  AlaCysAspProLysThrLeu :     87
          :!||||||            66 bp            |||||||||||||||||||||
          erPhePro++                         ++AlaCysAspProLysThrLeu
 417019 : GCTTTCCGgt.........................agGCCTGCGATCCCAAAACCCTC : 417111

     88 : IleThrProSerPheLeuProSerPheLeuHisProAlaPheThrCysGluThrLeuL :    107
          ||||||||||||||||||||||||||||||||||||||||||||||||||||||||||
          IleThrProSerPheLeuProSerPheLeuHisProAlaPheThrCysGluThrLeuL
 417112 : ATCACGCCGTCATTTCTTCCTTCTTTTCTGCATCCAGCCTTTACTTGCGAGACATTGC : 417171

    108 : euPheIleIleCysValAlaIleCysLeuHisTrpIleCysValSerLeuLeuPheGl :    126
          ||||||||||||||||||||||||||||||||||||||||||||||||||||||||||
          euPheIleIleCysValAlaIleCysLeuHisTrpIleCysValSerLeuLeuPheGl
 417172 : TATTCATAATATGCGTGGCGATATGTCTTCACTGGATATGTGTGTCGCTGCTCTTTCA : 417228

    127 : nSerValArgTrp :    130
          |||||||||||||
          nSerValArgTrp
 417229 : GTCGGTTCGATGG : 417242

vulgar: FCUL_09586.1-mRNA-1 0 130 . Chr4 416786 417242 + 611 M 80 240 5 0 2 I 0 62 3 0 2 M 50 150
# --- START OF GFF DUMP ---
#
#
##gff-version 2
##source-version exonerate:protein2genome:local 2.4.0
##date 2022-05-29
##type DNA
#
#
# seqname source feature start end score strand frame attributes
#
Chr4	exonerate:protein2genome:local	gene	416787	417242	611	+	.	gene_id 1 ; sequence FCUL_09586.1-mRNA-1 ; gene_orientation + ; identity 91.54 ; similarity 93.08
Chr4	exonerate:protein2genome:local	cds	416787	417026	.	+	.	
Chr4	exonerate:protein2genome:local	exon	416787	417026	.	+	.	insertions 0 ; deletions 0 ; identity 86.42 ; similarity 88.89
Chr4	exonerate:protein2genome:local	splice5	417027	417028	.	+	.	intron_id 1 ; splice_site "GT"
Chr4	exonerate:protein2genome:local	intron	417027	417092	.	+	.	intron_id 1
Chr4	exonerate:protein2genome:local	splice3	417091	417092	.	+	.	intron_id 0 ; splice_site "AG"
Chr4	exonerate:protein2genome:local	cds	417093	417242	.	+	.	
Chr4	exonerate:protein2genome:local	exon	417093	417242	.	+	.	insertions 0 ; deletions 0 ; identity 100.00 ; similarity 100.00
Chr4	exonerate:protein2genome:local	similarity	416787	417242	611	+	.	alignment_id 1 ; Query FCUL_09586.1-mRNA-1 ; Align 416787 1 240 ; Align 417093 81 150
# --- END OF GFF DUMP ---
#
parse_here:	FCUL_09586.1-mRNA-1	Chr4	91.54	130	11	93.08	0	130	416786	417242	0	611n

        Target: Chr4
vulgar: FCUL_09586.1-mRNA-1 0 130 . Chr4 416786 417242 + 611 M 80 240 5 0 2 I 0 62 3 0 2 M 50 150
Chr4	exonerate:protein2genome:local	gene	416787	417242	611	+	.	gene_id 1 ; sequence FCUL_09586.1-mRNA-1 ; gene_orientation + ; identity 91.54 ; similarity 93.08
Chr4	exonerate:protein2genome:local	cds	416787	417026	.	+	.	
Chr4	exonerate:protein2genome:local	exon	416787	417026	.	+	.	insertions 0 ; deletions 0 ; identity 86.42 ; similarity 88.89
Chr4	exonerate:protein2genome:local	splice5	417027	417028	.	+	.	intron_id 1 ; splice_site "GT"
Chr4	exonerate:protein2genome:local	intron	417027	417092	.	+	.	intron_id 1
Chr4	exonerate:protein2genome:local	splice3	417091	417092	.	+	.	intron_id 0 ; splice_site "AG"
Chr4	exonerate:protein2genome:local	cds	417093	417242	.	+	.	
Chr4	exonerate:protein2genome:local	exon	417093	417242	.	+	.	insertions 0 ; deletions 0 ; identity 100.00 ; similarity 100.00
Chr4	exonerate:protein2genome:local	similarity	416787	417242	611	+	.	alignment_id 1 ; Query FCUL_09586.1-mRNA-1 ; Align 416787 1 240 ; Align 417093 81 150
parse_here:	FCUL_09586.1-mRNA-1	Chr4	91.54	130	11	93.08	0	130	416786	417242	0	611n

####################################
Hits: FCUL_09634.1-mRNA-1 Chr4 570202 569805 195 432n 89.22

Query gene model: FCUL_09634.1-mRNA-1	0	41	0	FCUL_09634.1-mRNA-1	1	103	0

Chr4	exonerate:protein2genome:local	cds	570080	570202	.	-	.	

Chr4	exonerate:protein2genome:local	cds	569806	569988	.	-	.	

Comp Matrix:         /usr/share/wise/BLOSUM62.bla

Gap open:            12

Gap extension:       2

Start/End            default

Target Sequence      FCUL_09634.1-mRNA-1ps:570202-569805


GT/AG bits penalty   -9.96


Genewise model:
FCUL_09634.1       1 MASRKTHTITHKRLNDTRLASALKFFCRSAAIPLTQVILEK        
                     MASRKT T+THKRLND  LASALKFFCR AAIPLTQVILEK        
                     MASRKTDTVTHKRLNDPGLASALKFFCRRAAIPLTQVILEK        
FCUL_09634.1     102 agtcaagagacaccagcgcgtgtatttcaggactacgacga        
                     tccgacactcaagtaacgtccctattgggcctctcatttaa        
                     gtagggcttccgtcctagtaacggcttgacttaggacagag        

FCUL_09634.1      42                            TYMPGVSSSIAVVFSFLQTRAC
                                                T M GVSSSIAVVFSFLQTRAC
                                                TNMQGVSSSIAVVFSFLQTRAC
FCUL_09634.1     225 GTAAGGA  Intron 1       TAGaaacggtttagggttttcacgt
                     <0-----[225    :    315]-0>catagtccctctttcttacgcg
                                                acgaagaatttactttggggct

FCUL_09634.1      64 FEAFQLPRYERSTPRDRETNMTRQLGIDMSNRIYKAQIT          
                     FEAFQLPRYERSTPRDRET MTRQLGIDMS+  YKAQIT          
                     FEAFQLPRYERSTPRDRETRMTRQLGIDMSDGTYKAQIT          
FCUL_09634.1     382 tggtcccctgaaacagcgacaacccgagatggatagcaa          
                     tactatcgaaggccgagacgtcgatgtatcagcaacatc          
                     tgctgtaacgatcgacaaacgttaacttgatatcaaact          

Pseudogene CDS:
>FCUL_09634.1-mRNA-1ps:570202-569805.[102:498].sp

ATGGCTTCACGGAAGACGGACACTGTTACCCACAAGCGTCTCAACGATCCAGGGCTTGCA

TCAGCCTTGAAGTTCTTTTGTCGGAGAGCCGCTATTCCATTGACGCAAGTCATACTGGAA

AAGACAAACATGCAAGGAGTGTCATCATCTATTGCTGTAGTCTTTTCTTTTTTGCAGACG

CGGGCCTGTTTTGAGGCCTTTCAGCTTCCACGATACGAGAGAAGTACCCCGAGAGACCGA

GAAACACGCATGACTCGTCAACTAGGCATTGATATGTCAGATGGAACTTACAAAGCACAA

ATCACT


    

    
Disablements
    
    
    

    

    

    
    
    

    

Dis_tfasty:  NO
Exonerate model:

         Query: FCUL_09634.1-mRNA-1
        Target: Chr4 [revcomp]
         Model: protein2genome:local
     Raw score: 432
   Query range: 0 -> 102
  Target range: 570202 -> 569805

      1 : MetAlaSerArgLysThrHisThrIleThrHisLysArgLeuAsnAspThrArgLeuA :     20
          |||||||||||||||||| !!|||:!!||||||||||||||||||||| !! !!||||
          MetAlaSerArgLysThrAspThrValThrHisLysArgLeuAsnAspProGlyLeuA
 570202 : ATGGCTTCACGGAAGACGGACACTGTTACCCACAAGCGTCTCAACGATCCAGGGCTTG : 570145

     21 : laSerAlaLeuLysPhePheCysArgSerAlaAlaIleProLeuThrGlnValIleLe :     39
          ||||||||||||||||||||||||||!!!|||||||||||||||||||||||||||||
          laSerAlaLeuLysPhePheCysArgArgAlaAlaIleProLeuThrGlnValIleLe
 570144 : CATCAGCCTTGAAGTTCTTTTGTCGGAGAGCCGCTATTCCATTGACGCAAGTCATACT : 570088

     40 : uGluLys  >>>> Target Intron 1 >>>>  ThrTyrMetProGlyValSerS :     49
          |||||||            91 bp            ||| !!|||! !||||||||||
          uGluLys++                         ++ThrAsnMetGlnGlyValSerS
 570087 : GGAAAAGgt.........................agACAAACATGCAAGGAGTGTCAT : 569967

     50 : erSerIleAlaValValPheSerPheLeuGlnThrArgAlaCysPheGluAlaPheGl :     68
          ||||||||||||||||||||||||||||||||||||||||||||||||||||||||||
          erSerIleAlaValValPheSerPheLeuGlnThrArgAlaCysPheGluAlaPheGl
 569966 : CATCTATTGCTGTAGTCTTTTCTTTTTTGCAGACGCGGGCCTGTTTTGAGGCCTTTCA : 569910

     69 : nLeuProArgTyrGluArgSerThrProArgAspArgGluThrAsnMetThrArgGln :     87
          |||||||||||||||||||||||||||||||||||||||||||..!||||||||||||
          nLeuProArgTyrGluArgSerThrProArgAspArgGluThrArgMetThrArgGln
 569909 : GCTTCCACGATACGAGAGAAGTACCCCGAGAGACCGAGAAACACGCATGACTCGTCAA : 569853

     88 : LeuGlyIleAspMetSerAsnArgIleTyrLysAlaGlnIleThr :    102
          ||||||||||||||||||:!! !!! !||||||||||||||||||
          LeuGlyIleAspMetSerAspGlyThrTyrLysAlaGlnIleThr
 569852 : CTAGGCATTGATATGTCAGATGGAACTTACAAAGCACAAATCACT : 569806

vulgar: FCUL_09634.1-mRNA-1 0 102 . Chr4 570202 569805 - 432 M 41 123 5 0 2 I 0 87 3 0 2 M 61 183
# --- START OF GFF DUMP ---
#
#
##gff-version 2
##source-version exonerate:protein2genome:local 2.4.0
##date 2022-05-28
##type DNA
#
#
# seqname source feature start end score strand frame attributes
#
Chr4	exonerate:protein2genome:local	gene	569806	570202	432	-	.	gene_id 1 ; sequence FCUL_09634.1-mRNA-1 ; gene_orientation + ; identity 89.22 ; similarity 91.18
Chr4	exonerate:protein2genome:local	cds	570080	570202	.	-	.	
Chr4	exonerate:protein2genome:local	exon	570080	570202	.	-	.	insertions 0 ; deletions 0 ; identity 88.10 ; similarity 90.48
Chr4	exonerate:protein2genome:local	splice5	570078	570079	.	-	.	intron_id 1 ; splice_site "GT"
Chr4	exonerate:protein2genome:local	intron	569989	570079	.	-	.	intron_id 1
Chr4	exonerate:protein2genome:local	splice3	569989	569990	.	-	.	intron_id 0 ; splice_site "AG"
Chr4	exonerate:protein2genome:local	cds	569806	569988	.	-	.	
Chr4	exonerate:protein2genome:local	exon	569806	569988	.	-	.	insertions 0 ; deletions 0 ; identity 90.16 ; similarity 91.80
Chr4	exonerate:protein2genome:local	similarity	569806	570202	432	-	.	alignment_id 1 ; Query FCUL_09634.1-mRNA-1 ; Align 570203 1 123 ; Align 569989 42 183
# --- END OF GFF DUMP ---
#
parse_here:	FCUL_09634.1-mRNA-1	Chr4	89.22	102	11	91.18	0	102	570202	569805	0	432n

        Target: Chr4 [revcomp]
vulgar: FCUL_09634.1-mRNA-1 0 102 . Chr4 570202 569805 - 432 M 41 123 5 0 2 I 0 87 3 0 2 M 61 183
Chr4	exonerate:protein2genome:local	gene	569806	570202	432	-	.	gene_id 1 ; sequence FCUL_09634.1-mRNA-1 ; gene_orientation + ; identity 89.22 ; similarity 91.18
Chr4	exonerate:protein2genome:local	cds	570080	570202	.	-	.	
Chr4	exonerate:protein2genome:local	exon	570080	570202	.	-	.	insertions 0 ; deletions 0 ; identity 88.10 ; similarity 90.48
Chr4	exonerate:protein2genome:local	splice5	570078	570079	.	-	.	intron_id 1 ; splice_site "GT"
Chr4	exonerate:protein2genome:local	intron	569989	570079	.	-	.	intron_id 1
Chr4	exonerate:protein2genome:local	splice3	569989	569990	.	-	.	intron_id 0 ; splice_site "AG"
Chr4	exonerate:protein2genome:local	cds	569806	569988	.	-	.	
Chr4	exonerate:protein2genome:local	exon	569806	569988	.	-	.	insertions 0 ; deletions 0 ; identity 90.16 ; similarity 91.80
Chr4	exonerate:protein2genome:local	similarity	569806	570202	432	-	.	alignment_id 1 ; Query FCUL_09634.1-mRNA-1 ; Align 570203 1 123 ; Align 569989 42 183
parse_here:	FCUL_09634.1-mRNA-1	Chr4	89.22	102	11	91.18	0	102	570202	569805	0	432n

####################################
Hits: FCUL_09645.1-mRNA-1 Chr4 597645 597420 196 360n 90.67

Query gene model: FCUL_09645.1-mRNA-1	0	76	0

Chr4	exonerate:protein2genome:local	cds	597421	597645	.	-	.	

Comp Matrix:         /usr/share/wise/BLOSUM62.bla

Gap open:            12

Gap extension:       2

Start/End            default

Target Sequence      FCUL_09645.1-mRNA-1ps:597645-597420


GT/AG bits penalty   -9.96


Genewise model:
FCUL_09645.1       1 MSEQLLQYSNVQSQDCADWIVPVEHPHAHGSSLSVGGADDIASKSPKRG
                     M EQLLQYSNVQSQDCADWIVPVE+PH HGSSLSVGG DDIASKSPKRG
                     MPEQLLQYSNVQSQDCADWIVPVENPHVHGSSLSVGGDDDIASKSPKRG
FCUL_09645.1     102 acgccccttagctcgtggtagcggaccgcgatctggggggagtatcaag
                     tcaattaacatacaagcagttctaacataggctctggaaatccaccagg
                     ggaaggacctgaaatcctgctacgcatgtgtagagctttttgcgcaagc

FCUL_09645.1      50 KAIMGKPKSCMHRPGDPLSSTL                           
                     KA+MGKP SCMHRPGDPLSSTL                           
                     KAMMGKPSSCMHRPGDPLSSTL                           
FCUL_09645.1     249 agaagactatacccggctttat                           
                     acttgaccggtagcgactccct                           
                     gcggagaattgctggtcgcgag                           

Pseudogene CDS:
>FCUL_09645.1-mRNA-1ps:597645-597420.[102:314].sp

ATGCCGGAACAACTGCTGCAATACTCCAATGTGCAATCACAAGATTGCGCCGATTGGATC

GTTCCAGTCGAGAACCCACATGTGCATGGGAGTTCACTGTCAGTGGGCGGTGATGATGAT

ATTGCGTCCAAGTCCCCAAAAAGGGGCAAGGCCATGATGGGAAAGCCATCAAGTTGTATG

CACCGTCCGGGGGATCCCTTGTCCTCGACATTG


    
    
Disablements
    
    
    

    

    

    
    
    

Introns_blastn:
Dis_tfasty:  YES
Exonerate model:

         Query: FCUL_09645.1-mRNA-1
        Target: Chr4 [revcomp]
         Model: protein2genome:local
     Raw score: 360
   Query range: 0 -> 75
  Target range: 597645 -> 597420

      1 : MetSerGluGlnLeuLeuGlnTyrSerAsnValGlnSerGlnAspCysAlaAspTrpI :     20
          ||| !!||||||||||||||||||||||||||||||||||||||||||||||||||||
          MetProGluGlnLeuLeuGlnTyrSerAsnValGlnSerGlnAspCysAlaAspTrpI
 597645 : ATGCCGGAACAACTGCTGCAATACTCCAATGTGCAATCACAAGATTGCGCCGATTGGA : 597588

     21 : leValProValGluHisProHisAlaHisGlySerSerLeuSerValGlyGlyAlaAs :     39
          ||||||||||||||:!!||||||!.!|||||||||||||||||||||||||||! !||
          leValProValGluAsnProHisValHisGlySerSerLeuSerValGlyGlyAspAs
 597587 : TCGTTCCAGTCGAGAACCCACATGTGCATGGGAGTTCACTGTCAGTGGGCGGTGATGA : 597531

     40 : pAspIleAlaSerLysSerProLysArgGlyLysAlaIleMetGlyLysProLysSer :     58
          |||||||||||||||||||||||||||||||||||||!!:||||||||||||..!|||
          pAspIleAlaSerLysSerProLysArgGlyLysAlaMetMetGlyLysProSerSer
 597530 : TGATATTGCGTCCAAGTCCCCAAAAAGGGGCAAGGCCATGATGGGAAAGCCATCAAGT : 597474

     59 : CysMetHisArgProGlyAspProLeuSerSerThrLeuGlyLeuArgGly :     75
          ||||||||||||||||||||||||||||||||||||||| !!|||||||||
          CysMetHisArgProGlyAspProLeuSerSerThrLeu***LeuArgGly
 597473 : TGTATGCACCGTCCGGGGGATCCCTTGTCCTCGACATTGTGATTACGAGGA : 597421

vulgar: FCUL_09645.1-mRNA-1 0 75 . Chr4 597645 597420 - 360 M 75 225
# --- START OF GFF DUMP ---
#
#
##gff-version 2
##source-version exonerate:protein2genome:local 2.4.0
##date 2022-05-28
##type DNA
#
#
# seqname source feature start end score strand frame attributes
#
Chr4	exonerate:protein2genome:local	gene	597421	597645	360	-	.	gene_id 1 ; sequence FCUL_09645.1-mRNA-1 ; gene_orientation . ; identity 90.67 ; similarity 93.33
Chr4	exonerate:protein2genome:local	cds	597421	597645	.	-	.	
Chr4	exonerate:protein2genome:local	exon	597421	597645	.	-	.	insertions 0 ; deletions 0 ; identity 90.67 ; similarity 93.33
Chr4	exonerate:protein2genome:local	similarity	597421	597645	360	-	.	alignment_id 1 ; Query FCUL_09645.1-mRNA-1 ; Align 597646 1 225
# --- END OF GFF DUMP ---
#
parse_here:	FCUL_09645.1-mRNA-1	Chr4	90.67	75	7	93.33	0	75	597645	597420	0	360n

        Target: Chr4 [revcomp]
vulgar: FCUL_09645.1-mRNA-1 0 75 . Chr4 597645 597420 - 360 M 75 225
Chr4	exonerate:protein2genome:local	gene	597421	597645	360	-	.	gene_id 1 ; sequence FCUL_09645.1-mRNA-1 ; gene_orientation . ; identity 90.67 ; similarity 93.33
Chr4	exonerate:protein2genome:local	cds	597421	597645	.	-	.	
Chr4	exonerate:protein2genome:local	exon	597421	597645	.	-	.	insertions 0 ; deletions 0 ; identity 90.67 ; similarity 93.33
Chr4	exonerate:protein2genome:local	similarity	597421	597645	360	-	.	alignment_id 1 ; Query FCUL_09645.1-mRNA-1 ; Align 597646 1 225
parse_here:	FCUL_09645.1-mRNA-1	Chr4	90.67	75	7	93.33	0	75	597645	597420	0	360n

####################################
Hits: FCUL_09648.1-mRNA-1 Chr4 603707 603977 7929 486n 97.78

Query gene model: FCUL_09648.1-mRNA-1	0	91	0

Chr4	exonerate:protein2genome:local	cds	603708	603977	.	+	.	

Comp Matrix:         /usr/share/wise/BLOSUM62.bla

Gap open:            12

Gap extension:       2

Start/End            default

Target Sequence      FCUL_09648.1-mRNA-1ps:603707-603977


GT/AG bits penalty   -9.96


Genewise model:
FCUL_09648.1       1 MSVSEYILKLSQHHHLYHDYAHMLTSQCNYNQGYQSQNDVCMSSGGKGI
                     MSVSEYILKLSQHHHLYHDYAHM TSQCNYNQGYQSQ DVCMSSGGKGI
                     MSVSEYILKLSQHHHLYHDYAHMFTSQCNYNQGYQSQKDVCMSSGGKGI
FCUL_09648.1     101 atgtgtacataccccttcgtgcatatctatacgtcacaggtattggaga
                     tctcaattatgaaaataaaacattccagaaaagaagaaatgtccggagt
                     gtcggtccggtacttactttccgtctatctcgttgcgatacgggccaaa

FCUL_09648.1      50 IIPCFGGMPFGGAAGSGDGVLKQGTSRGDCWLTRSLSSEYR        
                     IIPCFGGMPFGGAAGSGDGVLKQGTSRGDCWLTRSLSSEYR        
                     IIPCFGGMPFGGAAGSGDGVLKQGTSRGDCWLTRSLSSEYR        
FCUL_09648.1     248 aacttggactgggggaggggtacgataggttcactcttgta        
                     ttcgtggtctggccgggagttaagccggaggtcgctccaag        
                     ttacttaggtttggatatttgaggcggattggaattgcgta        

Pseudogene CDS:
>FCUL_09648.1-mRNA-1ps:603707-603977.[101:370].sp

ATGTCTGTCTCGGAGTATATCCTCAAGTTGAGTCAACACCATCATTTATACCATGATTAT

GCCCACATGTTTACCTCTCAATGTAACTATAACCAGGGTTATCAGAGCCAGAAAGATGTA

TGCATGTCGTCGGGCGGCAAAGGAATAATTATTCCATGCTTTGGTGGAATGCCGTTTGGT

GGTGCGGCGGGAAGTGGAGATGGTGTTTTGAAACAGGGGACCTCGAGGGGAGATTGTTGG

CTGACACGATCTCTTTCGTCCGAGTATAGA


    
    
Disablements
    
    
    

    

    

    
    
    

Introns_blastn:
Dis_tfasty:  NO
Exonerate model:

         Query: FCUL_09648.1-mRNA-1
        Target: Chr4
         Model: protein2genome:local
     Raw score: 486
   Query range: 0 -> 90
  Target range: 603707 -> 603977

      1 : MetSerValSerGluTyrIleLeuLysLeuSerGlnHisHisHisLeuTyrHisAspT :     20
          ||||||||||||||||||||||||||||||||||||||||||||||||||||||||||
          MetSerValSerGluTyrIleLeuLysLeuSerGlnHisHisHisLeuTyrHisAspT
 603708 : ATGTCTGTCTCGGAGTATATCCTCAAGTTGAGTCAACACCATCATTTATACCATGATT : 603765

     21 : yrAlaHisMetLeuThrSerGlnCysAsnTyrAsnGlnGlyTyrGlnSerGlnAsnAs :     39
          |||||||||||!!!|||||||||||||||||||||||||||||||||||||||!!.||
          yrAlaHisMetPheThrSerGlnCysAsnTyrAsnGlnGlyTyrGlnSerGlnLysAs
 603766 : ATGCCCACATGTTTACCTCTCAATGTAACTATAACCAGGGTTATCAGAGCCAGAAAGA : 603822

     40 : pValCysMetSerSerGlyGlyLysGlyIleIleIleProCysPheGlyGlyMetPro :     58
          ||||||||||||||||||||||||||||||||||||||||||||||||||||||||||
          pValCysMetSerSerGlyGlyLysGlyIleIleIleProCysPheGlyGlyMetPro
 603823 : TGTATGCATGTCGTCGGGCGGCAAAGGAATAATTATTCCATGCTTTGGTGGAATGCCG : 603879

     59 : PheGlyGlyAlaAlaGlySerGlyAspGlyValLeuLysGlnGlyThrSerArgGlyA :     78
          ||||||||||||||||||||||||||||||||||||||||||||||||||||||||||
          PheGlyGlyAlaAlaGlySerGlyAspGlyValLeuLysGlnGlyThrSerArgGlyA
 603880 : TTTGGTGGTGCGGCGGGAAGTGGAGATGGTGTTTTGAAACAGGGGACCTCGAGGGGAG : 603939

     79 : spCysTrpLeuThrArgSerLeuSerSerGluTyrArg :     90
          ||||||||||||||||||||||||||||||||||||||
          spCysTrpLeuThrArgSerLeuSerSerGluTyrArg
 603940 : ATTGTTGGCTGACACGATCTCTTTCGTCCGAGTATAGA : 603977

vulgar: FCUL_09648.1-mRNA-1 0 90 . Chr4 603707 603977 + 486 M 90 270
# --- START OF GFF DUMP ---
#
#
##gff-version 2
##source-version exonerate:protein2genome:local 2.4.0
##date 2022-05-29
##type DNA
#
#
# seqname source feature start end score strand frame attributes
#
Chr4	exonerate:protein2genome:local	gene	603708	603977	486	+	.	gene_id 1 ; sequence FCUL_09648.1-mRNA-1 ; gene_orientation . ; identity 97.78 ; similarity 97.78
Chr4	exonerate:protein2genome:local	cds	603708	603977	.	+	.	
Chr4	exonerate:protein2genome:local	exon	603708	603977	.	+	.	insertions 0 ; deletions 0 ; identity 97.78 ; similarity 97.78
Chr4	exonerate:protein2genome:local	similarity	603708	603977	486	+	.	alignment_id 1 ; Query FCUL_09648.1-mRNA-1 ; Align 603708 1 270
# --- END OF GFF DUMP ---
#
parse_here:	FCUL_09648.1-mRNA-1	Chr4	97.78	90	2	97.78	0	90	603707	603977	0	486n

        Target: Chr4
vulgar: FCUL_09648.1-mRNA-1 0 90 . Chr4 603707 603977 + 486 M 90 270
Chr4	exonerate:protein2genome:local	gene	603708	603977	486	+	.	gene_id 1 ; sequence FCUL_09648.1-mRNA-1 ; gene_orientation . ; identity 97.78 ; similarity 97.78
Chr4	exonerate:protein2genome:local	cds	603708	603977	.	+	.	
Chr4	exonerate:protein2genome:local	exon	603708	603977	.	+	.	insertions 0 ; deletions 0 ; identity 97.78 ; similarity 97.78
Chr4	exonerate:protein2genome:local	similarity	603708	603977	486	+	.	alignment_id 1 ; Query FCUL_09648.1-mRNA-1 ; Align 603708 1 270
parse_here:	FCUL_09648.1-mRNA-1	Chr4	97.78	90	2	97.78	0	90	603707	603977	0	486n

####################################
Hits: FCUL_09702.1-mRNA-1 Chr4 793915 793394 199 610n 99.17

Query gene model: FCUL_09702.1-mRNA-1	0	63	2	FCUL_09702.1-mRNA-1	1	120	2	FCUL_09702.1-mRNA-1	2	162	0

Chr4	exonerate:protein2genome:local	cds	793725	793915	.	-	.	

Chr4	exonerate:protein2genome:local	cds	793395	793566	.	-	.	

Comp Matrix:         /usr/share/wise/BLOSUM62.bla

Gap open:            12

Gap extension:       2

Start/End            default

Target Sequence      FCUL_09702.1-mRNA-1ps:793915-793394


GT/AG bits penalty   -9.96


Genewise model:
FCUL_09702.1       1 MVDQFYAGAQCENIAIFRHSLTEEAVMFYQIEKQLLGYLIDINGKSSRL
                     MVDQFYAGAQCENIAIFRHSLTEEAVMFYQIEKQLLGYLIDINGKSSRL
                     MVDQFYAGAQCENIAIFRHSLTEEAVMFYQIEKQLLGYLIDINGKSSRL
FCUL_09702.1     102 aggcttgggctgaagatcctcaggggattcagacctgtcagaagattct
                     ttaatacgcagaatcttgactcaactttaataaattgattatagaccgt
                     gttgtttgtacattgatgccgtagatgctatggatgatgttctaggtca

FCUL_09702.1      50 SDRKCLLGCCILDS                              DEIKP
                     SDRKCLLGCCILDS                              DEIKP
                     SDRKCLLGCCILDS           T:T[acg]           DEIKP
FCUL_09702.1     249 tgaattcgttatgaACGTATATG  Intron 1       TAGGggaac
                     cagagttgggttag  <2-----[293    :    450]-2> aatac
                     tcaacgtcctcgct                              tgcgt

FCUL_09702.1      70 MDNPPGPEVSEDCENKDQDILNPTSAKQKACTIGHSHVLTAPLHMVFGG
                     MDNPPGPEVSEDCENKDQDILNPTSAKQKACTIGHSHVLTAPLH+VFGG
                     MDNPPGPEVSEDCENKDQDILNPTSAKQKACTIGHSHVLTAPLHLVFGG
FCUL_09702.1     467 agaccgcggtggtgaagcgatacaagacagtaagctcgtagccccgtgg
                     taaccgcatcaagaaaaaattaccgcaaacgctgacattccctatttgg
                     gttttaggtggctacgtatcgttactgaagcttatatggttgccggttc

FCUL_09702.1     119 LVS                                              
                     LVS                                              
                     LVS                                              
FCUL_09702.1     614 cgt                                              
                     ttc                                              
                     ggg                                              

Pseudogene CDS:
>FCUL_09702.1-mRNA-1ps:793915-793394.[102:622].sp

ATGGTTGATCAGTTTTATGCTGGGGCTCAATGCGAAAATATTGCGATATTTCGGCACTCC

CTGACTGAAGAGGCAGTTATGTTCTATCAAATTGAGAAGCAACTTTTGGGATATCTGATT

GATATCAATGGAAAGTCGTCTCGCTTATCTGACAGAAAATGCTTGCTTGGCTGCTGTATC

TTGGACAGTACGGATGAGATCAAGCCTATGGATAATCCTCCTGGACCGGAGGTTTCGGAG

GACTGTGAAAACAAGGATCAAGATATCTTGAATCCTACAAGCGCTAAGCAAAAAGCGTGC

ACTATTGGACATTCACATGTGTTGACTGCTCCGCTCCACCTGGTGTTTGGTGGCCTGGTG

TCG


    

    
Disablements
    

    
    

    

    

    
    
    

    

Dis_tfasty:  NO
Exonerate model:

         Query: FCUL_09702.1-mRNA-1
        Target: Chr4 [revcomp]
         Model: protein2genome:local
     Raw score: 610
   Query range: 0 -> 121
  Target range: 793915 -> 793394

      1 : MetValAspGlnPheTyrAlaGlyAlaGlnCysGluAsnIleAlaIlePheArgHisS :     20
          ||||||||||||||||||||||||||||||||||||||||||||||||||||||||||
          MetValAspGlnPheTyrAlaGlyAlaGlnCysGluAsnIleAlaIlePheArgHisS
 793915 : ATGGTTGATCAGTTTTATGCTGGGGCTCAATGCGAAAATATTGCGATATTTCGGCACT : 793858

     21 : erLeuThrGluGluAlaValMetPheTyrGlnIleGluLysGlnLeuLeuGlyTyrLe :     39
          ||||||||||||||||||||||||||||||||||||||||||||||||||||||||||
          erLeuThrGluGluAlaValMetPheTyrGlnIleGluLysGlnLeuLeuGlyTyrLe
 793857 : CCCTGACTGAAGAGGCAGTTATGTTCTATCAAATTGAGAAGCAACTTTTGGGATATCT : 793801

     40 : uIleAspIleAsnGlyLysSerSerArgLeuSerAspArgLysCysLeuLeuGlyCys :     58
          ||||||||||||||||||||||||||||||||||||||||||||||||||||||||||
          uIleAspIleAsnGlyLysSerSerArgLeuSerAspArgLysCysLeuLeuGlyCys
 793800 : GATTGATATCAATGGAAAGTCGTCTCGCTTATCTGACAGAAAATGCTTGCTTGGCTGC : 793744

     59 : CysIleLeuAspSer{Th}  >>>> Target Intron 1 >>>>  {r}AspGluI :     67
          |||||||||||||||{||}            158 bp           {|}|||||||
          CysIleLeuAspSer{Th}++                         ++{r}AspGluI
 793743 : TGTATCTTGGACAGT{AC}gt.........................ag{G}GATGAGA : 793559

     68 : leLysProMetAspAsnProProGlyProGluValSerGluAspCysGluAsnLysAs :     86
          ||||||||||||||||||||||||||||||||||||||||||||||||||||||||||
          leLysProMetAspAsnProProGlyProGluValSerGluAspCysGluAsnLysAs
 793558 : TCAAGCCTATGGATAATCCTCCTGGACCGGAGGTTTCGGAGGACTGTGAAAACAAGGA : 793502

     87 : pGlnAspIleLeuAsnProThrSerAlaLysGlnLysAlaCysThrIleGlyHisSer :    105
          ||||||||||||||||||||||||||||||||||||||||||||||||||||||||||
          pGlnAspIleLeuAsnProThrSerAlaLysGlnLysAlaCysThrIleGlyHisSer
 793501 : TCAAGATATCTTGAATCCTACAAGCGCTAAGCAAAAAGCGTGCACTATTGGACATTCA : 793445

    106 : HisValLeuThrAlaProLeuHisMetValPheGlyGlyLeuValSer :    121
          ||||||||||||||||||||||||:!!|||||||||||||||||||||
          HisValLeuThrAlaProLeuHisLeuValPheGlyGlyLeuValSer
 793444 : CATGTGTTGACTGCTCCGCTCCACCTGGTGTTTGGTGGCCTGGTGTCG : 793395

vulgar: FCUL_09702.1-mRNA-1 0 121 . Chr4 793915 793394 - 610 M 63 189 S 0 2 5 0 2 I 0 154 3 0 2 S 1 1 M 57 171
# --- START OF GFF DUMP ---
#
#
##gff-version 2
##source-version exonerate:protein2genome:local 2.4.0
##date 2022-05-28
##type DNA
#
#
# seqname source feature start end score strand frame attributes
#
Chr4	exonerate:protein2genome:local	gene	793395	793915	610	-	.	gene_id 1 ; sequence FCUL_09702.1-mRNA-1 ; gene_orientation + ; identity 99.17 ; similarity 100.00
Chr4	exonerate:protein2genome:local	cds	793725	793915	.	-	.	
Chr4	exonerate:protein2genome:local	exon	793725	793915	.	-	.	insertions 0 ; deletions 0 ; identity 100.00 ; similarity 100.00
Chr4	exonerate:protein2genome:local	splice5	793723	793724	.	-	.	intron_id 1 ; splice_site "GT"
Chr4	exonerate:protein2genome:local	intron	793567	793724	.	-	.	intron_id 1
Chr4	exonerate:protein2genome:local	splice3	793567	793568	.	-	.	intron_id 0 ; splice_site "AG"
Chr4	exonerate:protein2genome:local	cds	793395	793566	.	-	.	
Chr4	exonerate:protein2genome:local	exon	793395	793566	.	-	.	insertions 0 ; deletions 0 ; identity 98.25 ; similarity 100.00
Chr4	exonerate:protein2genome:local	similarity	793395	793915	610	-	.	alignment_id 1 ; Query FCUL_09702.1-mRNA-1 ; Align 793916 1 189 ; Align 793566 65 171
# --- END OF GFF DUMP ---
#
parse_here:	FCUL_09702.1-mRNA-1	Chr4	99.17	161	1	100.00	0	121	793915	793394	0	610n

        Target: Chr4 [revcomp]
vulgar: FCUL_09702.1-mRNA-1 0 121 . Chr4 793915 793394 - 610 M 63 189 S 0 2 5 0 2 I 0 154 3 0 2 S 1 1 M 57 171
Chr4	exonerate:protein2genome:local	gene	793395	793915	610	-	.	gene_id 1 ; sequence FCUL_09702.1-mRNA-1 ; gene_orientation + ; identity 99.17 ; similarity 100.00
Chr4	exonerate:protein2genome:local	cds	793725	793915	.	-	.	
Chr4	exonerate:protein2genome:local	exon	793725	793915	.	-	.	insertions 0 ; deletions 0 ; identity 100.00 ; similarity 100.00
Chr4	exonerate:protein2genome:local	splice5	793723	793724	.	-	.	intron_id 1 ; splice_site "GT"
Chr4	exonerate:protein2genome:local	intron	793567	793724	.	-	.	intron_id 1
Chr4	exonerate:protein2genome:local	splice3	793567	793568	.	-	.	intron_id 0 ; splice_site "AG"
Chr4	exonerate:protein2genome:local	cds	793395	793566	.	-	.	
Chr4	exonerate:protein2genome:local	exon	793395	793566	.	-	.	insertions 0 ; deletions 0 ; identity 98.25 ; similarity 100.00
Chr4	exonerate:protein2genome:local	similarity	793395	793915	610	-	.	alignment_id 1 ; Query FCUL_09702.1-mRNA-1 ; Align 793916 1 189 ; Align 793566 65 171
parse_here:	FCUL_09702.1-mRNA-1	Chr4	99.17	161	1	100.00	0	121	793915	793394	0	610n

####################################
Hits: FCUL_09754.1-mRNA-1 Chr4 937628 936923 7919 823n 98.22

Query gene model: FCUL_09754.1-mRNA-1	0	34	1	FCUL_09754.1-mRNA-1	1	72	0	FCUL_09754.1-mRNA-1	2	171	0

Chr4	exonerate:protein2genome:local	cds	937526	937628	.	-	.	

Chr4	exonerate:protein2genome:local	cds	937323	937435	.	-	.	

Chr4	exonerate:protein2genome:local	cds	936924	937217	.	-	.	

Comp Matrix:         /usr/share/wise/BLOSUM62.bla

Gap open:            12

Gap extension:       2

Start/End            default

Target Sequence      FCUL_09754.1-mRNA-1ps:937628-936923


GT/AG bits penalty   -9.96


Genewise model:
FCUL_09754.1       1 MTPTRKKNGIAIEAMYAASYVAGSDVAKIGSIAL               
                     MTPTRKKNGIAIEAMY ASYVAGSDVAKIGSIAL               
                     MTPTRKKNGIAIEAMYTASYVAGSDVAKIGSIAL               
FCUL_09754.1     102 aacaaaaagagaggatagttgggtgggaagtagt               
                     tcccgaaagtctactacccatcgcatcatgctct               
                     gaacaggtccctgagtaaattttgtgcgttttgg               

FCUL_09754.1      35                               SESLCSHLRDSDLSLPAPI
                                                   SESLCSHLRDSDLSLPAPI
                               D:D[gat]            SESLCSHLRDSDLSLPAPI
FCUL_09754.1     204 GGTATCGT  Intron 1       TAGATtgtcttcccgtgctccgca
                      <1-----[205    :    294]-1>  cactgcatgacatctccct
                                                   tatttgtctttcgttttta

FCUL_09754.1      55 RLTEQTFTRHLSNKPKYQ                           HLPD
                     RLTEQTFTRHLSNKPKYQ                           HLPD
                     RLTEQTFTRHLSNKPKYQ                           HLPD
FCUL_09754.1     354 ccagcataacttaacatcGTAAGAC  Intron 2       TAGcccg
                     gtcaactcgatcaacaaa<0-----[408    :    512]-0>atca
                     tctggatagcgataagcg                           tctt

FCUL_09754.1      77 RHYNYSEAKSVELSSLLANTPLLTALFKHISTYATYYLLHIQYNFVSES
                     RHYNYSEAK VELSSLLANTPLLTALFKHISTYATYYLLHIQYNFVSES
                     RHYNYSEAKYVELSSLLANTPLLTALFKHISTYATYYLLHIQYNFVSES
FCUL_09754.1     525 cctataggatggcttccgaacttagctacatatgattcccactatgtga
                     gaaaagacaatatccttcaccttccttaatccaccaattataaattcag
                     cttctcgagcaggccgcctacggacctgtttactcctacccacttaagc

FCUL_09754.1     126 KERKVETDACFAHHSSLLTAHKDSLSLHPRRTNTKGPFSHLTSSV    
                     +ERKVETDACFAHHSSLLTAHKDSLSLHPRRTNTKGPFSHLTSSV    
                     RERKVETDACFAHHSSLLTAHKDSLSLHPRRTNTKGPFSHLTSSV    
FCUL_09754.1     672 agaaggaggttgccttccagcagtctcccaaaaaagcttccaatg    
                     gagatacacgtcaaccttccaaactctacggcacagctcatcgct    
                     aaaaaaacttccttctaccacgcccctcagggccaggcatccccc    

Pseudogene CDS:
>FCUL_09754.1-mRNA-1ps:937628-936923.[102:806].sp

ATGACACCAACCAGAAAGAAGAATGGCATCGCCATTGAGGCAATGTATACAGCATCATAT

GTTGCTGGTTCGGATGTGGCCAAGATTGGTTCTATTGCGTTGGATTCTGAATCTCTTTGT

TCGCATCTCCGTGATTCTGACCTGTCTCTTCCTGCTCCTATACGTCTCACTGAGCAGACA

TTTACAAGGCACTTGTCAAATAAACCAAAGTACCAGCATCTCCCTGATCGCCATTATAAC

TATAGCGAGGCAAAGTACGTAGAGCTGTCCTCCCTGCTCGCCAATACACCCTTGTTGACA

GCCCTCTTTAAGCATATTTCTACATACGCTACCTACTATCTACTCCACATCCAATACAAT

TTTGTATCAGAGAGCAGAGAAAGAAAAGTAGAAACAGACGCTTGTTTCGCCCATCATTCC

TCTCTACTCACCGCACACAAGGACTCCCTCTCCCTTCACCCAAGGAGGACGAACACCAAA

GGGCCGTTCTCACATCTCACCAGCTCCGTC


    

    
Disablements
    
    
    

    

    

    
    
    

    

Dis_tfasty:  NO
Exonerate model:

         Query: FCUL_09754.1-mRNA-1
        Target: Chr4 [revcomp]
         Model: protein2genome:local
     Raw score: 823
   Query range: 0 -> 170
  Target range: 937628 -> 936923

      1 : MetThrProThrArgLysLysAsnGlyIleAlaIleGluAlaMetTyrAlaAlaSerT :     20
          ||||||||||||||||||||||||||||||||||||||||||||||||.!!|||||||
          MetThrProThrArgLysLysAsnGlyIleAlaIleGluAlaMetTyrThrAlaSerT
 937628 : ATGACACCAACCAGAAAGAAGAATGGCATCGCCATTGAGGCAATGTATACAGCATCAT : 937571

     21 : yrValAlaGlySerAspValAlaLysIleGlySerIleAlaLeu{A}  >>>> Targ :     35
          ||||||||||||||||||||||||||||||||||||||||||||{|}           
          yrValAlaGlySerAspValAlaLysIleGlySerIleAlaLeu{A}++         
 937570 : ATGTTGCTGGTTCGGATGTGGCCAAGATTGGTTCTATTGCGTTG{G}gt......... : 937523

     36 : et Intron 1 >>>>  {sp}SerGluSerLeuCysSerHisLeuArgAspSerAsp :     47
           90 bp            {||}||||||||||||||||||||||||||||||||||||
                          ++{sp}SerGluSerLeuCysSerHisLeuArgAspSerAsp
 937522 : ................ag{AT}TCTGAATCTCTTTGTTCGCATCTCCGTGATTCTGAC : 937400

     48 : LeuSerLeuProAlaProIleArgLeuThrGluGlnThrPheThrArgHisLeuSerA :     67
          ||||||||||||||||||||||||||||||||||||||||||||||||||||||||||
          LeuSerLeuProAlaProIleArgLeuThrGluGlnThrPheThrArgHisLeuSerA
 937399 : CTGTCTCTTCCTGCTCCTATACGTCTCACTGAGCAGACATTTACAAGGCACTTGTCAA : 937340

     68 : snLysProLysTyrGln  >>>> Target Intron 2 >>>>  HisLeuProAsp :     76
          |||||||||||||||||            105 bp           ||||||||||||
          snLysProLysTyrGln++                         ++HisLeuProAsp
 937339 : ATAAACCAAAGTACCAGgt.........................agCATCTCCCTGAT : 937208

     77 : ArgHisTyrAsnTyrSerGluAlaLysSerValGluLeuSerSerLeuLeuAlaAsnT :     96
          |||||||||||||||||||||||||||! !||||||||||||||||||||||||||||
          ArgHisTyrAsnTyrSerGluAlaLysTyrValGluLeuSerSerLeuLeuAlaAsnT
 937207 : CGCCATTATAACTATAGCGAGGCAAAGTACGTAGAGCTGTCCTCCCTGCTCGCCAATA : 937148

     97 : hrProLeuLeuThrAlaLeuPheLysHisIleSerThrTyrAlaThrTyrTyrLeuLe :    115
          ||||||||||||||||||||||||||||||||||||||||||||||||||||||||||
          hrProLeuLeuThrAlaLeuPheLysHisIleSerThrTyrAlaThrTyrTyrLeuLe
 937147 : CACCCTTGTTGACAGCCCTCTTTAAGCATATTTCTACATACGCTACCTACTATCTACT : 937091

    116 : uHisIleGlnTyrAsnPheValSerGluSerLysGluArgLysValGluThrAspAla :    134
          |||||||||||||||||||||||||||||||!:!||||||||||||||||||||||||
          uHisIleGlnTyrAsnPheValSerGluSerArgGluArgLysValGluThrAspAla
 937090 : CCACATCCAATACAATTTTGTATCAGAGAGCAGAGAAAGAAAAGTAGAAACAGACGCT : 937034

    135 : CysPheAlaHisHisSerSerLeuLeuThrAlaHisLysAspSerLeuSerLeuHisP :    154
          ||||||||||||||||||||||||||||||||||||||||||||||||||||||||||
          CysPheAlaHisHisSerSerLeuLeuThrAlaHisLysAspSerLeuSerLeuHisP
 937033 : TGTTTCGCCCATCATTCCTCTCTACTCACCGCACACAAGGACTCCCTCTCCCTTCACC : 936974

    155 : roArgArgThrAsnThrLysGlyProPheSerHisLeuThrSerSerVal :    170
          ||||||||||||||||||||||||||||||||||||||||||||||||||
          roArgArgThrAsnThrLysGlyProPheSerHisLeuThrSerSerVal
 936973 : CAAGGAGGACGAACACCAAAGGGCCGTTCTCACATCTCACCAGCTCCGTC : 936924

vulgar: FCUL_09754.1-mRNA-1 0 170 . Chr4 937628 936923 - 823 M 34 102 S 0 1 5 0 2 I 0 86 3 0 2 S 1 2 M 37 111 5 0 2 I 0 101 3 0 2 M 98 294
# --- START OF GFF DUMP ---
#
#
##gff-version 2
##source-version exonerate:protein2genome:local 2.4.0
##date 2022-05-29
##type DNA
#
#
# seqname source feature start end score strand frame attributes
#
Chr4	exonerate:protein2genome:local	gene	936924	937628	823	-	.	gene_id 1 ; sequence FCUL_09754.1-mRNA-1 ; gene_orientation + ; identity 98.22 ; similarity 98.82
Chr4	exonerate:protein2genome:local	cds	937526	937628	.	-	.	
Chr4	exonerate:protein2genome:local	exon	937526	937628	.	-	.	insertions 0 ; deletions 0 ; identity 97.06 ; similarity 97.06
Chr4	exonerate:protein2genome:local	splice5	937524	937525	.	-	.	intron_id 1 ; splice_site "GT"
Chr4	exonerate:protein2genome:local	intron	937436	937525	.	-	.	intron_id 1
Chr4	exonerate:protein2genome:local	splice3	937436	937437	.	-	.	intron_id 0 ; splice_site "AG"
Chr4	exonerate:protein2genome:local	cds	937323	937435	.	-	.	
Chr4	exonerate:protein2genome:local	exon	937323	937435	.	-	.	insertions 0 ; deletions 0 ; identity 100.00 ; similarity 100.00
Chr4	exonerate:protein2genome:local	splice5	937321	937322	.	-	.	intron_id 2 ; splice_site "GT"
Chr4	exonerate:protein2genome:local	intron	937218	937322	.	-	.	intron_id 2
Chr4	exonerate:protein2genome:local	splice3	937218	937219	.	-	.	intron_id 1 ; splice_site "AG"
Chr4	exonerate:protein2genome:local	cds	936924	937217	.	-	.	
Chr4	exonerate:protein2genome:local	exon	936924	937217	.	-	.	insertions 0 ; deletions 0 ; identity 97.96 ; similarity 98.98
Chr4	exonerate:protein2genome:local	similarity	936924	937628	823	-	.	alignment_id 1 ; Query FCUL_09754.1-mRNA-1 ; Align 937629 1 102 ; Align 937434 36 111 ; Align 937218 73 294
# --- END OF GFF DUMP ---
#
parse_here:	FCUL_09754.1-mRNA-1	Chr4	98.22	170	3	98.82	0	170	937628	936923	0	823n

        Target: Chr4 [revcomp]
vulgar: FCUL_09754.1-mRNA-1 0 170 . Chr4 937628 936923 - 823 M 34 102 S 0 1 5 0 2 I 0 86 3 0 2 S 1 2 M 37 111 5 0 2 I 0 101 3 0 2 M 98 294
Chr4	exonerate:protein2genome:local	gene	936924	937628	823	-	.	gene_id 1 ; sequence FCUL_09754.1-mRNA-1 ; gene_orientation + ; identity 98.22 ; similarity 98.82
Chr4	exonerate:protein2genome:local	cds	937526	937628	.	-	.	
Chr4	exonerate:protein2genome:local	exon	937526	937628	.	-	.	insertions 0 ; deletions 0 ; identity 97.06 ; similarity 97.06
Chr4	exonerate:protein2genome:local	splice5	937524	937525	.	-	.	intron_id 1 ; splice_site "GT"
Chr4	exonerate:protein2genome:local	intron	937436	937525	.	-	.	intron_id 1
Chr4	exonerate:protein2genome:local	splice3	937436	937437	.	-	.	intron_id 0 ; splice_site "AG"
Chr4	exonerate:protein2genome:local	cds	937323	937435	.	-	.	
Chr4	exonerate:protein2genome:local	exon	937323	937435	.	-	.	insertions 0 ; deletions 0 ; identity 100.00 ; similarity 100.00
Chr4	exonerate:protein2genome:local	splice5	937321	937322	.	-	.	intron_id 2 ; splice_site "GT"
Chr4	exonerate:protein2genome:local	intron	937218	937322	.	-	.	intron_id 2
Chr4	exonerate:protein2genome:local	splice3	937218	937219	.	-	.	intron_id 1 ; splice_site "AG"
Chr4	exonerate:protein2genome:local	cds	936924	937217	.	-	.	
Chr4	exonerate:protein2genome:local	exon	936924	937217	.	-	.	insertions 0 ; deletions 0 ; identity 97.96 ; similarity 98.98
Chr4	exonerate:protein2genome:local	similarity	936924	937628	823	-	.	alignment_id 1 ; Query FCUL_09754.1-mRNA-1 ; Align 937629 1 102 ; Align 937434 36 111 ; Align 937218 73 294
parse_here:	FCUL_09754.1-mRNA-1	Chr4	98.22	170	3	98.82	0	170	937628	936923	0	823n

####################################
Hits: FCUL_09761.1-mRNA-1 Chr4 960872 958640 7924 3278n 99.24

Query gene model: FCUL_09761.1-mRNA-1	0	27	0	FCUL_09761.1-mRNA-1	1	93	0	FCUL_09761.1-mRNA-1	2	152	2	FCUL_09761.1-mRNA-1	3	209	1	FCUL_09761.1-mRNA-1	4	649	0	FCUL_09761.1-mRNA-1	5	659	0

Chr4	exonerate:protein2genome:local	cds	960792	960872	.	-	.	

Chr4	exonerate:protein2genome:local	cds	960537	960734	.	-	.	

Chr4	exonerate:protein2genome:local	cds	960311	960489	.	-	.	

Chr4	exonerate:protein2genome:local	cds	960091	960260	.	-	.	

Chr4	exonerate:protein2genome:local	cds	958727	960039	.	-	.	

Chr4	exonerate:protein2genome:local	cds	958641	958667	.	-	.	

Comp Matrix:         /usr/share/wise/BLOSUM62.bla

Gap open:            12

Gap extension:       2

Start/End            default

Target Sequence      FCUL_09761.1-mRNA-1ps:960872-958640


GT/AG bits penalty   -9.96


Genewise model:
FCUL_09761.1       1 MKVLCVAEKPSISKAVATHLAGGRVET                      
                     MKVLCVAEKPSISKAVATHLAGGRVET                      
                     MKVLCVAEKPSISKAVATHLAGGRVET                      
FCUL_09761.1     102 aagctgggactatagggaccgggcgga                      
                     tattgtcaacctcactccatcgggtac                      
                     ggcctgtaggcccgtattttcactcaa                      

FCUL_09761.1      28                            HNTRNKYIKNYSFDFDFGQQLG
                                                HNTRNKYIKNYSFDFDFGQQLG
                                                HNTRNKYIKNYSFDFDFGQQLG
FCUL_09761.1     183 GTAAGAA  Intron 1       TAGcaaaaataaatttgtgtgcctg
                     <0-----[183    :    239]-0>aacgaaataaactatatgaatg
                                                ctgacgccgccgcttcttgaac

FCUL_09761.1      50 QCSATMTCVTGHLTNVDFTPANKSWYSPPPESLFTAPIVTTISE     
                     QCS TMTCVTGHLTNVDFTPANKSWYSPPPESLFTAPIVTTISE     
                     QCSTTMTCVTGHLTNVDFTPANKSWYSPPPESLFTAPIVTTISE     
FCUL_09761.1     306 cttaaaatgagctaaggtacgaaatttcccgtttagcagaaaag     
                     agccctcgtcgatcatatcccaaggaccccacttcccttcctga     
                     actctgttctgtacttctatccgcgcgttaggactcatcattcg     

FCUL_09761.1      94                            DKKTIAQNLESQARYAQVLVIW
                                                DKKTIAQNLESQARYAQVLVIW
                                                DKKTIAQNLESQARYAQVLVIW
FCUL_09761.1     438 GTGAGTT  Intron 2       TAGgaaaagcacgtcgctgcgcgat
                     <0-----[438    :    484]-0>aaactcaatacacgacattttg
                                                tagatcacgataaatcgcaacg

FCUL_09761.1     116 TDCDREGEHIGNEIVEAARKGKPGIRVLRARFSNIER            
                     TDCDREGEHIGNEIVEAARKGKPGIRVLRARFSNIER            
                     TDCDREGEHIGNEIVEAARKGKPGIRVLRARFSNIER            
FCUL_09761.1     551 agtgcgggcagagaggggcagacgacgtcgataaaga            
                     cagagagaatgaattaccgagacgtgttgcgtgatag            
                     actttatatcctaccatcagagactgagaaaccttga            

FCUL_09761.1     153                               HVISAARNLTTLDERQVNA
                                                   HVISAARNLTTLDERQVNA
                                A:A[gca]           HVISAARNLTTLDERQVNA
FCUL_09761.1     662 GCGTATGTT  Intron 3       CAGAcgatggaacaacggacgag
                       <2-----[664    :    713]-2> attcccgatcctaagatac
                                                   tcaaacgcgacgcaaactt

FCUL_09761.1     173 VATRIELDLRIGYAFTRFLTNNLRKLGGPLEGLTLSYG-----------
                     VATRIELDLRIGYAFTRFLTNNLRKLGGPLEGLTLSYG           
                     VATRIELDLRIGYAFTRFLTNNLRKLGGPLEGLTLSYGVCPIFRSTLCV
FCUL_09761.1     772 ggaaagcgcaagtgtactcaaaccacggctggtacatggtcatatattg
                     tccgtatatgtgactcgttcaatgatggctagtctgagtgcttgcctgt
                     atgaagttaatttttcctcgttgagcggtgaggctcttgctacgtagta

FCUL_09761.1     211 ------SCQFPTLGFVVDRYFRVKNFVPEPFWSIKLTHNRDGKKVDFSW
                           SCQFPTLGFVVDRYFRVKNFVPEPFWSIKLTHNRD KKVDFSW
                     FTDRLGSCQFPTLGFVVDRYFRVKNFVPEPFWSIKLTHNRDSKKVDFSW
FCUL_09761.1     919 tagccgttctcacgtgggcttcgaatgcgcttaaatacacgaaaggttt
                     tcagtgcgatcctgtttagatgtaattcactggtatcaagagaatatcg
                     ttctaactatagtacatttctccacttagccgcaggacccctagctccg

FCUL_09761.1     254 LRNRLFDRMSTVILYERCLAAKTATVTKVQQKPTRKFKPLPLTTVELQK
                     LRNRLFDRMSTVILYERCLAAKTATVTKVQQKPTRKFKPLPLTTVELQK
                     LRNRLFDRMSTVILYERCLAAKTATVTKVQQKPTRKFKPLPLTTVELQK
FCUL_09761.1    1066 ccaactgcatagactgctcggaagagaagccacacatactccaaggcca
                     tgagttagtcctttaaggtccaccctcataaaccgatactctcctataa
                     aatgtccagccttgtaactaaaaaccagtggattcgcacactattaaag

FCUL_09761.1     303 AATRLLHMSGQQAMTIAEGLYNKGFISYPRTETDRFDRGMNLRALVDKH
                     AATRLLHMSGQQAMTIAEGLYNKGFISYPRTETDRFDRGMNLRALVDKH
                     AATRLLHMSGQQAMTIAEGLYNKGFISYPRTETDRFDRGMNLRALVDKH
FCUL_09761.1    1213 ggaactcaagccgaaagggctaagtaatcaagagctgcgaacagcggac
                     cccgttatggaactctcagtaaagttgacgcacagtaggtatgcttaaa
                     taaaagtgtaagagtccaacccaatactcacgttctccggtcgtattgt

FCUL_09761.1     352 TNDQRWGPFAQNLVNGAFQQPREGRNDDKAHPPIHPITYASPTVLNRDE
                     TNDQRWGPFAQNLVNG FQQPREGRNDDKAHPPIHPITYASPTVLNRDE
                     TNDQRWGPFAQNLVNGGFQQPREGRNDDKAHPPIHPITYASPTVLNRDE
FCUL_09761.1    1360 aagcatgctgcacgaggtcccaggaaggagcccaccaatgtcagcacgg
                     caaagggctcaattaggtaacgaggaaaacacctactcaccccttagaa
                     actgagtatagctcttctaaaaagacctactttcttcgttttacatctg

FCUL_09761.1     401 GRLYEYVVRRFLACCSDDAKGMASDVEVEFGDERFNAHGVIVLERNYLD
                     GRLYEYVVRRFLACCSDDAKGMASDVEVEFGDERFNAHGVIVLERNYLD
                     GRLYEYVVRRFLACCSDDAKGMASDVEVEFGDERFNAHGVIVLERNYLD
FCUL_09761.1    1507 gcttgtggcctcgtttgggagagtgggggtgggctagcggagcgaatcg
                     ggtaaattggttcggcaacagtccatatatgaagtacagttttagaata
                     taacgttctgtctccacccacgattcgcacacgccttccttttggccct

FCUL_09761.1     450 VFVYEKWNNTVELPRFTEGERFQPTEAMMTEGKTSAPGFLTEADLIALM
                     VFVYEKWNNTVELPRFTEGERFQPTEAMMTEGKTSAPGFLTEADLIALM
                     VFVYEKWNNTVELPRFTEGERFQPTEAMMTEGKTSAPGFLTEADLIALM
FCUL_09761.1    1654 gtgtgataaaggccatagggctccaggaaaggaatgcgtcagggcagca
                     tttaaagaactatcgtcagagtaccacttcagaccccgttcacattctt
                     gttcaagcctagaagctaaattaaagcggaacatatacctagccgctcg

FCUL_09761.1     499 DANGIGTDATMAEHIQKIQDREYAATIGRSGPAPGDDEESDTGPPTRGR
                     DANGIGTDATMAEHIQKIQDREYAATIGRSGPAPGD EE DTGPPTRGR
                     DANGIGTDATMAEHIQKIQDREYAATIGRSGPAPGDGEEPDTGPPTRGR
FCUL_09761.1    1801 ggagagaggaaggcacaacgagtggaagctgcgcgggggcgagccaagc
                     acagtgcacctcaataataagaaccctggcgcccgagaacacgcccggg
                     tcttacatccgtgtcggcacaacttaataataagatcgggcacacaaac

FCUL_09761.1     548 GRGRGRGGRGSRGGRGGASTSGGRGGIKVFVPTQLGVALILGFDRMNFE
                     GRGRG  GRGSRGGRGGASTSGGRGGIKVFVPTQLGVALILGFDRMNFE
                     GRGRG--GRGSRGGRGGASTSGGRGGIKVFVPTQLGVALILGFDRMNFE
FCUL_09761.1    1948 gcgcg  gagaaggcgggtatggcggaagtgcaccgggcatgtgcaatg
                     ggggg  ggggggggggccccgggggtatttccatgtctttgtagtata
                     tttta  tatcatacgtataaaactgagatcgagttatccgattagctg

FCUL_09761.1     597 TSLGKPFLRKEMEIKMKAICDGRANKEAVLRESLAQYRLVFDQSQEQLG
                     TSLGKPFLRKEMEIKMKAICDGRANKEAVLRESLAQYRLVFDQSQEQLG
                     TSLGKPFLRKEMEIKMKAICDGRANKEAVLRESLAQYRLVFDQSQEQLG
FCUL_09761.1    2089 aacgactccagagaaaagatggcgaagggccgacgctacgtgctcgccg
                     cgtgacttgaatatatactgaggcaaacttgagtcaagtttaacaaatg
                     ctccgatagaggacgggtccctcacgaccaggtttacgtgccgtggagt

FCUL_09761.1     646 VLRT                                             
                     VLRT                                             
                     VLRT                                             
FCUL_09761.1    2236 gcaa                                             
                     ttgc                                             
                     taag                                             

Pseudogene CDS:
>FCUL_09761.1-mRNA-1ps:960872-958640.[102:2247].sp

ATGAAGGTCCTCTGTGTGGCTGAAAAGCCGTCCATCTCCAAGGCTGTAGCTACTCATCTT

GCCGGAGGCCGTGTCGAAACACACAATACGAGAAACAAGTACATCAAGAACTACTCGTTC

GATTTTGACTTTGGTCAGCAATTAGGCCAATGCTCTACCACTATGACTTGTGTCACTGGG

CATTTAACCAATGTTGACTTTACACCTGCCAACAAGAGCTGGTACTCGCCTCCTCCAGAG

TCGTTATTCACTGCCCCAATTGTCACAACTATTAGCGAGGATAAAAAGACAATTGCCCAA

AACCTGGAATCTCAAGCACGATATGCCCAGGTCCTAGTAATCTGGACAGACTGTGATCGT

GAAGGTGAACATATCGGCAATGAAATCGTCGAAGCTGCCCGAAAGGGAAAGCCAGGCATT

CGGGTATTGCGAGCAAGATTCAGCAATATTGAGAGAGCACATGTCATATCAGCAGCCAGG

AACCTGACAACCCTGGACGAAAGACAAGTCAATGCTGTAGCTACGAGAATAGAGCTTGAT

CTAAGAATTGGTTATGCTTTTACCCGCTTTCTCACGAATAATCTGCGAAAGCTCGGGGGG

CCTTTGGAAGGGTTGACCCTTAGCTATGGTGTGTGCCCTATATTCAGGTCTACATTGTGT

GTATTTACTGACCGTCTAGGATCCTGTCAATTTCCAACGCTTGGATTCGTAGTTGATCGT

TACTTTCGCGTCAAAAACTTTGTTCCAGAGCCCTTCTGGAGCATAAAGTTGACACACAAC

CGCGACAGTAAAAAGGTCGATTTCTCCTGGCTACGAAATAGGCTTTTCGACCGAATGTCC

ACCGTTATTCTGTATGAACGATGCCTTGCAGCAAAAACAGCAACCGTCACAAAGGTTCAG

CAGAAACCTACTCGCAAGTTCAAACCCTTACCCCTTACAACTGTTGAACTACAAAAGGCT

GCAACAAGACTATTGCATATGAGTGGACAACAGGCAATGACTATCGCCGAAGGACTCTAC

AACAAAGGATTTATAAGCTATCCCAGAACCGAGACTGATCGCTTTGACCGCGGGATGAAT

CTCAGGGCTCTAGTTGATAAGCATACAAACGATCAGAGATGGGGTCCATTTGCACAGAAC

CTTGTCAATGGTGGCTTTCAACAACCAAGAGAAGGGAGAAACGACGATAAAGCCCATCCT

CCTATCCATCCTATCACGTATGCTTCTCCTACAGTCCTAAATCGCGATGAGGGTCGATTA

TACGAGTATGTTGTCCGTCGGTTTCTCGCTTGCTGCTCAGACGACGCCAAAGGCATGGCA

TCTGATGTCGAGGTCGAATTCGGAGACGAGCGCTTCAATGCTCACGGCGTTATTGTTCTT

GAGAGGAACTACCTCGATGTGTTTGTTTACGAAAAATGGAACAACACTGTAGAGCTACCA

AGGTTCACTGAAGGAGAACGTTTTCAACCAACAGAGGCCATGATGACAGAAGGCAAAACT

TCAGCTCCAGGCTTCCTTACAGAGGCCGACCTGATCGCTCTCATGGATGCCAATGGTATA

GGCACAGATGCCACCATGGCTGAGCATATCCAGAAGATCCAAGACAGAGAATACGCTGCT

ACAATAGGTCGATCAGGTCCAGCACCGGGAGATGGCGAGGAGCCGGACACAGGCCCACCC

ACAAGAGGACGCGGTCGTGGTCGTGGAGGTAGAGGTAGCAGAGGTGGACGCGGGGGTGCA

TCTACATCAGGAGGACGCGGTGGGATAAAGGTATTTGTCCCGACACAGCTTGGTGTAGCT

CTCATCTTGGGATTTGATCGAATGAACTTTGAGACCAGTCTCGGCAAGCCATTTCTACGG

AAAGAGATGGAAATCAAGATGAAGGCTATCTGCGACGGTCGCGCAAACAAGGAAGCCGTC

CTACGGGAGAGTCTTGCTCAATACAGGCTTGTGTTCGACCAGTCTCAGGAGCAACTGGGT

GTTCTAAGAACG


    

    
Disablements
    

    
    

    

    

    

    

    

    

Dis_tfasty:  NO
Exonerate model:

         Query: FCUL_09761.1-mRNA-1
        Target: Chr4 [revcomp]
         Model: protein2genome:local
     Raw score: 3278
   Query range: 0 -> 658
  Target range: 960872 -> 958640

      1 : MetLysValLeuCysValAlaGluLysProSerIleSerLysAlaValAlaThrHisL :     20
          ||||||||||||||||||||||||||||||||||||||||||||||||||||||||||
          MetLysValLeuCysValAlaGluLysProSerIleSerLysAlaValAlaThrHisL
 960872 : ATGAAGGTCCTCTGTGTGGCTGAAAAGCCGTCCATCTCCAAGGCTGTAGCTACTCATC : 960815

     21 : euAlaGlyGlyArgValGluThr  >>>> Target Intron 1 >>>>  HisAsn :     29
          |||||||||||||||||||||||            57 bp            ||||||
          euAlaGlyGlyArgValGluThr++                         ++HisAsn
 960814 : TTGCCGGAGGCCGTGTCGAAACAgt.........................agCACAAT : 960731

     30 : ThrArgAsnLysTyrIleLysAsnTyrSerPheAspPheAspPheGlyGlnGlnLeuG :     49
          ||||||||||||||||||||||||||||||||||||||||||||||||||||||||||
          ThrArgAsnLysTyrIleLysAsnTyrSerPheAspPheAspPheGlyGlnGlnLeuG
 960730 : ACGAGAAACAAGTACATCAAGAACTACTCGTTCGATTTTGACTTTGGTCAGCAATTAG : 960671

     50 : lyGlnCysSerAlaThrMetThrCysValThrGlyHisLeuThrAsnValAspPheTh :     68
          |||||||||||.!!||||||||||||||||||||||||||||||||||||||||||||
          lyGlnCysSerThrThrMetThrCysValThrGlyHisLeuThrAsnValAspPheTh
 960670 : GCCAATGCTCTACCACTATGACTTGTGTCACTGGGCATTTAACCAATGTTGACTTTAC : 960614

     69 : rProAlaAsnLysSerTrpTyrSerProProProGluSerLeuPheThrAlaProIle :     87
          ||||||||||||||||||||||||||||||||||||||||||||||||||||||||||
          rProAlaAsnLysSerTrpTyrSerProProProGluSerLeuPheThrAlaProIle
 960613 : ACCTGCCAACAAGAGCTGGTACTCGCCTCCTCCAGAGTCGTTATTCACTGCCCCAATT : 960557

     88 : ValThrThrIleSerGlu  >>>> Target Intron 2 >>>>  AspLysLysTh :     97
          ||||||||||||||||||            47 bp            |||||||||||
          ValThrThrIleSerGlu++                         ++AspLysLysTh
 960556 : GTCACAACTATTAGCGAGgt.........................agGATAAAAAGAC : 960480

     98 : rIleAlaGlnAsnLeuGluSerGlnAlaArgTyrAlaGlnValLeuValIleTrpThr :    116
          ||||||||||||||||||||||||||||||||||||||||||||||||||||||||||
          rIleAlaGlnAsnLeuGluSerGlnAlaArgTyrAlaGlnValLeuValIleTrpThr
 960479 : AATTGCCCAAAACCTGGAATCTCAAGCACGATATGCCCAGGTCCTAGTAATCTGGACA : 960423

    117 : AspCysAspArgGluGlyGluHisIleGlyAsnGluIleValGluAlaAlaArgLysG :    136
          ||||||||||||||||||||||||||||||||||||||||||||||||||||||||||
          AspCysAspArgGluGlyGluHisIleGlyAsnGluIleValGluAlaAlaArgLysG
 960422 : GACTGTGATCGTGAAGGTGAACATATCGGCAATGAAATCGTCGAAGCTGCCCGAAAGG : 960363

    137 : lyLysProGlyIleArgValLeuArgAlaArgPheSerAsnIleGluArg{Al}  >> :    153
          ||||||||||||||||||||||||||||||||||||||||||||||||||{||}    
          lyLysProGlyIleArgValLeuArgAlaArgPheSerAsnIleGluArg{Al}++  
 960362 : GAAAGCCAGGCATTCGGGTATTGCGAGCAAGATTCAGCAATATTGAGAGA{GC}gt.. : 960308

    154 : >> Target Intron 3 >>>>  {a}HisValIleSerAlaAlaArgAsnLeuThr :    163
                  50 bp            {|}||||||||||||||||||||||||||||||
                                 ++{a}HisValIleSerAlaAlaArgAsnLeuThr
 960307 : .......................ag{A}CATGTCATATCAGCAGCCAGGAACCTGACA : 960232

    164 : ThrLeuAspGluArgGlnValAsnAlaValAlaThrArgIleGluLeuAspLeuArgI :    183
          ||||||||||||||||||||||||||||||||||||||||||||||||||||||||||
          ThrLeuAspGluArgGlnValAsnAlaValAlaThrArgIleGluLeuAspLeuArgI
 960231 : ACCCTGGACGAAAGACAAGTCAATGCTGTAGCTACGAGAATAGAGCTTGATCTAAGAA : 960172

    184 : leGlyTyrAlaPheThrArgPheLeuThrAsnAsnLeuArgLysLeuGlyGlyProLe :    202
          ||||||||||||||||||||||||||||||||||||||||||||||||||||||||||
          leGlyTyrAlaPheThrArgPheLeuThrAsnAsnLeuArgLysLeuGlyGlyProLe
 960171 : TTGGTTATGCTTTTACCCGCTTTCTCACGAATAATCTGCGAAAGCTCGGGGGGCCTTT : 960115

    203 : uGluGlyLeuThrLeuSerTyr{G}  >>>> Target Intron 4 >>>>  {ly} :    210
          ||||||||||||||||||||||{|}            51 bp            {||}
          uGluGlyLeuThrLeuSerTyr{G}++                         ++{ly}
 960114 : GGAAGGGTTGACCCTTAGCTAT{G}gt.........................ag{GA} : 960039

    211 : SerCysGlnPheProThrLeuGlyPheValValAspArgTyrPheArgValLysAsnP :    230
          ||||||||||||||||||||||||||||||||||||||||||||||||||||||||||
          SerCysGlnPheProThrLeuGlyPheValValAspArgTyrPheArgValLysAsnP
 960038 : TCCTGTCAATTTCCAACGCTTGGATTCGTAGTTGATCGTTACTTTCGCGTCAAAAACT : 959980

    231 : heValProGluProPheTrpSerIleLysLeuThrHisAsnArgAspGlyLysLysVa :    249
          |||||||||||||||||||||||||||||||||||||||||||||||.!!||||||||
          heValProGluProPheTrpSerIleLysLeuThrHisAsnArgAspSerLysLysVa
 959979 : TTGTTCCAGAGCCCTTCTGGAGCATAAAGTTGACACACAACCGCGACAGTAAAAAGGT : 959923

    250 : lAspPheSerTrpLeuArgAsnArgLeuPheAspArgMetSerThrValIleLeuTyr :    268
          ||||||||||||||||||||||||||||||||||||||||||||||||||||||||||
          lAspPheSerTrpLeuArgAsnArgLeuPheAspArgMetSerThrValIleLeuTyr
 959922 : CGATTTCTCCTGGCTACGAAATAGGCTTTTCGACCGAATGTCCACCGTTATTCTGTAT : 959866

    269 : GluArgCysLeuAlaAlaLysThrAlaThrValThrLysValGlnGlnLysProThrA :    288
          ||||||||||||||||||||||||||||||||||||||||||||||||||||||||||
          GluArgCysLeuAlaAlaLysThrAlaThrValThrLysValGlnGlnLysProThrA
 959865 : GAACGATGCCTTGCAGCAAAAACAGCAACCGTCACAAAGGTTCAGCAGAAACCTACTC : 959806

    289 : rgLysPheLysProLeuProLeuThrThrValGluLeuGlnLysAlaAlaThrArgLe :    307
          ||||||||||||||||||||||||||||||||||||||||||||||||||||||||||
          rgLysPheLysProLeuProLeuThrThrValGluLeuGlnLysAlaAlaThrArgLe
 959805 : GCAAGTTCAAACCCTTACCCCTTACAACTGTTGAACTACAAAAGGCTGCAACAAGACT : 959749

    308 : uLeuHisMetSerGlyGlnGlnAlaMetThrIleAlaGluGlyLeuTyrAsnLysGly :    326
          ||||||||||||||||||||||||||||||||||||||||||||||||||||||||||
          uLeuHisMetSerGlyGlnGlnAlaMetThrIleAlaGluGlyLeuTyrAsnLysGly
 959748 : ATTGCATATGAGTGGACAACAGGCAATGACTATCGCCGAAGGACTCTACAACAAAGGA : 959692

    327 : PheIleSerTyrProArgThrGluThrAspArgPheAspArgGlyMetAsnLeuArgA :    346
          ||||||||||||||||||||||||||||||||||||||||||||||||||||||||||
          PheIleSerTyrProArgThrGluThrAspArgPheAspArgGlyMetAsnLeuArgA
 959691 : TTTATAAGCTATCCCAGAACCGAGACTGATCGCTTTGACCGCGGGATGAATCTCAGGG : 959632

    347 : laLeuValAspLysHisThrAsnAspGlnArgTrpGlyProPheAlaGlnAsnLeuVa :    365
          ||||||||||||||||||||||||||||||||||||||||||||||||||||||||||
          laLeuValAspLysHisThrAsnAspGlnArgTrpGlyProPheAlaGlnAsnLeuVa
 959631 : CTCTAGTTGATAAGCATACAAACGATCAGAGATGGGGTCCATTTGCACAGAACCTTGT : 959575

    366 : lAsnGlyAlaPheGlnGlnProArgGluGlyArgAsnAspAspLysAlaHisProPro :    384
          |||||||!.!||||||||||||||||||||||||||||||||||||||||||||||||
          lAsnGlyGlyPheGlnGlnProArgGluGlyArgAsnAspAspLysAlaHisProPro
 959574 : CAATGGTGGCTTTCAACAACCAAGAGAAGGGAGAAACGACGATAAAGCCCATCCTCCT : 959518

    385 : IleHisProIleThrTyrAlaSerProThrValLeuAsnArgAspGluGlyArgLeuT :    404
          ||||||||||||||||||||||||||||||||||||||||||||||||||||||||||
          IleHisProIleThrTyrAlaSerProThrValLeuAsnArgAspGluGlyArgLeuT
 959517 : ATCCATCCTATCACGTATGCTTCTCCTACAGTCCTAAATCGCGATGAGGGTCGATTAT : 959458

    405 : yrGluTyrValValArgArgPheLeuAlaCysCysSerAspAspAlaLysGlyMetAl :    423
          ||||||||||||||||||||||||||||||||||||||||||||||||||||||||||
          yrGluTyrValValArgArgPheLeuAlaCysCysSerAspAspAlaLysGlyMetAl
 959457 : ACGAGTATGTTGTCCGTCGGTTTCTCGCTTGCTGCTCAGACGACGCCAAAGGCATGGC : 959401

    424 : aSerAspValGluValGluPheGlyAspGluArgPheAsnAlaHisGlyValIleVal :    442
          ||||||||||||||||||||||||||||||||||||||||||||||||||||||||||
          aSerAspValGluValGluPheGlyAspGluArgPheAsnAlaHisGlyValIleVal
 959400 : ATCTGATGTCGAGGTCGAATTCGGAGACGAGCGCTTCAATGCTCACGGCGTTATTGTT : 959344

    443 : LeuGluArgAsnTyrLeuAspValPheValTyrGluLysTrpAsnAsnThrValGluL :    462
          ||||||||||||||||||||||||||||||||||||||||||||||||||||||||||
          LeuGluArgAsnTyrLeuAspValPheValTyrGluLysTrpAsnAsnThrValGluL
 959343 : CTTGAGAGGAACTACCTCGATGTGTTTGTTTACGAAAAATGGAACAACACTGTAGAGC : 959284

    463 : euProArgPheThrGluGlyGluArgPheGlnProThrGluAlaMetMetThrGluGl :    481
          ||||||||||||||||||||||||||||||||||||||||||||||||||||||||||
          euProArgPheThrGluGlyGluArgPheGlnProThrGluAlaMetMetThrGluGl
 959283 : TACCAAGGTTCACTGAAGGAGAACGTTTTCAACCAACAGAGGCCATGATGACAGAAGG : 959227

    482 : yLysThrSerAlaProGlyPheLeuThrGluAlaAspLeuIleAlaLeuMetAspAla :    500
          ||||||||||||||||||||||||||||||||||||||||||||||||||||||||||
          yLysThrSerAlaProGlyPheLeuThrGluAlaAspLeuIleAlaLeuMetAspAla
 959226 : CAAAACTTCAGCTCCAGGCTTCCTTACAGAGGCCGACCTGATCGCTCTCATGGATGCC : 959170

    501 : AsnGlyIleGlyThrAspAlaThrMetAlaGluHisIleGlnLysIleGlnAspArgG :    520
          ||||||||||||||||||||||||||||||||||||||||||||||||||||||||||
          AsnGlyIleGlyThrAspAlaThrMetAlaGluHisIleGlnLysIleGlnAspArgG
 959169 : AATGGTATAGGCACAGATGCCACCATGGCTGAGCATATCCAGAAGATCCAAGACAGAG : 959110

    521 : luTyrAlaAlaThrIleGlyArgSerGlyProAlaProGlyAspAspGluGluSerAs :    539
          ||||||||||||||||||||||||||||||||||||||||||||! !|||||| !!||
          luTyrAlaAlaThrIleGlyArgSerGlyProAlaProGlyAspGlyGluGluProAs
 959109 : AATACGCTGCTACAATAGGTCGATCAGGTCCAGCACCGGGAGATGGCGAGGAGCCGGA : 959053

    540 : pThrGlyProProThrArgGlyArgGlyArgGlyArgGlyArgGlyGlyArgGlySer :    558
          ||||||||||||||||      ||||||||||||||||||||||||||||||||||||
          pThrGlyProProThr------ArgGlyArgGlyArgGlyArgGlyGlyArgGlySer
 959052 : CACAGGCCCACCCACA------AGAGGACGCGGTCGTGGTCGTGGAGGTAGAGGTAGC : 959002

    559 : ArgGlyGlyArgGlyGlyAlaSerThrSerGlyGlyArgGlyGlyIleLysValPheV :    578
          ||||||||||||||||||||||||||||||||||||||||||||||||||||||||||
          ArgGlyGlyArgGlyGlyAlaSerThrSerGlyGlyArgGlyGlyIleLysValPheV
 959001 : AGAGGTGGACGCGGGGGTGCATCTACATCAGGAGGACGCGGTGGGATAAAGGTATTTG : 958942

    579 : alProThrGlnLeuGlyValAlaLeuIleLeuGlyPheAspArgMetAsnPheGluTh :    597
          ||||||||||||||||||||||||||||||||||||||||||||||||||||||||||
          alProThrGlnLeuGlyValAlaLeuIleLeuGlyPheAspArgMetAsnPheGluTh
 958941 : TCCCGACACAGCTTGGTGTAGCTCTCATCTTGGGATTTGATCGAATGAACTTTGAGAC : 958885

    598 : rSerLeuGlyLysProPheLeuArgLysGluMetGluIleLysMetLysAlaIleCys :    616
          ||||||||||||||||||||||||||||||||||||||||||||||||||||||||||
          rSerLeuGlyLysProPheLeuArgLysGluMetGluIleLysMetLysAlaIleCys
 958884 : CAGTCTCGGCAAGCCATTTCTACGGAAAGAGATGGAAATCAAGATGAAGGCTATCTGC : 958828

    617 : AspGlyArgAlaAsnLysGluAlaValLeuArgGluSerLeuAlaGlnTyrArgLeuV :    636
          ||||||||||||||||||||||||||||||||||||||||||||||||||||||||||
          AspGlyArgAlaAsnLysGluAlaValLeuArgGluSerLeuAlaGlnTyrArgLeuV
 958827 : GACGGTCGCGCAAACAAGGAAGCCGTCCTACGGGAGAGTCTTGCTCAATACAGGCTTG : 958768

    637 : alPheAspGlnSerGlnGluGlnLeuGlyValLeuArgThr  >>>> Target Int :    650
          |||||||||||||||||||||||||||||||||||||||||            59 bp
          alPheAspGlnSerGlnGluGlnLeuGlyValLeuArgThr++               
 958767 : TGTTCGACCAGTCTCAGGAGCAACTGGGTGTTCTAAGAACGgt............... : 958724

    651 : ron 5 >>>>  AlaCysArgGluPheValPheThrSer :    658
                      |||||||||||||||||||||||||||
                    ++AlaCysArgGluPheValPheThrSer
 958723 : ..........agGCTTGCCGTGAATTCGTCTTTACTTCG : 958641

vulgar: FCUL_09761.1-mRNA-1 0 658 . Chr4 960872 958640 - 3278 M 27 81 5 0 2 I 0 53 3 0 2 M 66 198 5 0 2 I 0 43 3 0 2 M 59 177 S 0 2 5 0 2 I 0 46 3 0 2 S 1 1 M 56 168 S 0 1 5 0 2 I 0 47 3 0 2 S 1 2 M 334 1002 G 2 0 M 103 309 5 0 2 I 0 55 3 0 2 M 9 27
# --- START OF GFF DUMP ---
#
#
##gff-version 2
##source-version exonerate:protein2genome:local 2.4.0
##date 2022-05-29
##type DNA
#
#
# seqname source feature start end score strand frame attributes
#
Chr4	exonerate:protein2genome:local	gene	958641	960872	3278	-	.	gene_id 1 ; sequence FCUL_09761.1-mRNA-1 ; gene_orientation + ; identity 99.24 ; similarity 99.24
Chr4	exonerate:protein2genome:local	cds	960792	960872	.	-	.	
Chr4	exonerate:protein2genome:local	exon	960792	960872	.	-	.	insertions 0 ; deletions 0 ; identity 100.00 ; similarity 100.00
Chr4	exonerate:protein2genome:local	splice5	960790	960791	.	-	.	intron_id 1 ; splice_site "GT"
Chr4	exonerate:protein2genome:local	intron	960735	960791	.	-	.	intron_id 1
Chr4	exonerate:protein2genome:local	splice3	960735	960736	.	-	.	intron_id 0 ; splice_site "AG"
Chr4	exonerate:protein2genome:local	cds	960537	960734	.	-	.	
Chr4	exonerate:protein2genome:local	exon	960537	960734	.	-	.	insertions 0 ; deletions 0 ; identity 98.51 ; similarity 98.51
Chr4	exonerate:protein2genome:local	splice5	960535	960536	.	-	.	intron_id 2 ; splice_site "GT"
Chr4	exonerate:protein2genome:local	intron	960490	960536	.	-	.	intron_id 2
Chr4	exonerate:protein2genome:local	splice3	960490	960491	.	-	.	intron_id 1 ; splice_site "AG"
Chr4	exonerate:protein2genome:local	cds	960311	960489	.	-	.	
Chr4	exonerate:protein2genome:local	exon	960311	960489	.	-	.	insertions 0 ; deletions 0 ; identity 100.00 ; similarity 100.00
Chr4	exonerate:protein2genome:local	splice5	960309	960310	.	-	.	intron_id 3 ; splice_site "GT"
Chr4	exonerate:protein2genome:local	intron	960261	960310	.	-	.	intron_id 3
Chr4	exonerate:protein2genome:local	splice3	960261	960262	.	-	.	intron_id 2 ; splice_site "AG"
Chr4	exonerate:protein2genome:local	cds	960091	960260	.	-	.	
Chr4	exonerate:protein2genome:local	exon	960091	960260	.	-	.	insertions 0 ; deletions 0 ; identity 100.00 ; similarity 100.00
Chr4	exonerate:protein2genome:local	splice5	960089	960090	.	-	.	intron_id 4 ; splice_site "GT"
Chr4	exonerate:protein2genome:local	intron	960040	960090	.	-	.	intron_id 4
Chr4	exonerate:protein2genome:local	splice3	960040	960041	.	-	.	intron_id 3 ; splice_site "AG"
Chr4	exonerate:protein2genome:local	cds	958727	960039	.	-	.	
Chr4	exonerate:protein2genome:local	exon	958727	960039	.	-	.	insertions 0 ; deletions 2 ; identity 99.09 ; similarity 99.09
Chr4	exonerate:protein2genome:local	splice5	958725	958726	.	-	.	intron_id 5 ; splice_site "GT"
Chr4	exonerate:protein2genome:local	intron	958668	958726	.	-	.	intron_id 5
Chr4	exonerate:protein2genome:local	splice3	958668	958669	.	-	.	intron_id 4 ; splice_site "AG"
Chr4	exonerate:protein2genome:local	cds	958641	958667	.	-	.	
Chr4	exonerate:protein2genome:local	exon	958641	958667	.	-	.	insertions 0 ; deletions 0 ; identity 100.00 ; similarity 100.00
Chr4	exonerate:protein2genome:local	similarity	958641	960872	3278	-	.	alignment_id 1 ; Query FCUL_09761.1-mRNA-1 ; Align 960873 1 81 ; Align 960735 28 198 ; Align 960490 94 177 ; Align 960260 154 168 ; Align 960038 211 1002 ; Align 959036 547 309 ; Align 958668 650 27
# --- END OF GFF DUMP ---
#
parse_here:	FCUL_09761.1-mRNA-1	Chr4	99.24	658	5	99.24	0	658	960872	958640	0	3278n

        Target: Chr4 [revcomp]
vulgar: FCUL_09761.1-mRNA-1 0 658 . Chr4 960872 958640 - 3278 M 27 81 5 0 2 I 0 53 3 0 2 M 66 198 5 0 2 I 0 43 3 0 2 M 59 177 S 0 2 5 0 2 I 0 46 3 0 2 S 1 1 M 56 168 S 0 1 5 0 2 I 0 47 3 0 2 S 1 2 M 334 1002 G 2 0 M 103 309 5 0 2 I 0 55 3 0 2 M 9 27
Chr4	exonerate:protein2genome:local	gene	958641	960872	3278	-	.	gene_id 1 ; sequence FCUL_09761.1-mRNA-1 ; gene_orientation + ; identity 99.24 ; similarity 99.24
Chr4	exonerate:protein2genome:local	cds	960792	960872	.	-	.	
Chr4	exonerate:protein2genome:local	exon	960792	960872	.	-	.	insertions 0 ; deletions 0 ; identity 100.00 ; similarity 100.00
Chr4	exonerate:protein2genome:local	splice5	960790	960791	.	-	.	intron_id 1 ; splice_site "GT"
Chr4	exonerate:protein2genome:local	intron	960735	960791	.	-	.	intron_id 1
Chr4	exonerate:protein2genome:local	splice3	960735	960736	.	-	.	intron_id 0 ; splice_site "AG"
Chr4	exonerate:protein2genome:local	cds	960537	960734	.	-	.	
Chr4	exonerate:protein2genome:local	exon	960537	960734	.	-	.	insertions 0 ; deletions 0 ; identity 98.51 ; similarity 98.51
Chr4	exonerate:protein2genome:local	splice5	960535	960536	.	-	.	intron_id 2 ; splice_site "GT"
Chr4	exonerate:protein2genome:local	intron	960490	960536	.	-	.	intron_id 2
Chr4	exonerate:protein2genome:local	splice3	960490	960491	.	-	.	intron_id 1 ; splice_site "AG"
Chr4	exonerate:protein2genome:local	cds	960311	960489	.	-	.	
Chr4	exonerate:protein2genome:local	exon	960311	960489	.	-	.	insertions 0 ; deletions 0 ; identity 100.00 ; similarity 100.00
Chr4	exonerate:protein2genome:local	splice5	960309	960310	.	-	.	intron_id 3 ; splice_site "GT"
Chr4	exonerate:protein2genome:local	intron	960261	960310	.	-	.	intron_id 3
Chr4	exonerate:protein2genome:local	splice3	960261	960262	.	-	.	intron_id 2 ; splice_site "AG"
Chr4	exonerate:protein2genome:local	cds	960091	960260	.	-	.	
Chr4	exonerate:protein2genome:local	exon	960091	960260	.	-	.	insertions 0 ; deletions 0 ; identity 100.00 ; similarity 100.00
Chr4	exonerate:protein2genome:local	splice5	960089	960090	.	-	.	intron_id 4 ; splice_site "GT"
Chr4	exonerate:protein2genome:local	intron	960040	960090	.	-	.	intron_id 4
Chr4	exonerate:protein2genome:local	splice3	960040	960041	.	-	.	intron_id 3 ; splice_site "AG"
Chr4	exonerate:protein2genome:local	cds	958727	960039	.	-	.	
Chr4	exonerate:protein2genome:local	exon	958727	960039	.	-	.	insertions 0 ; deletions 2 ; identity 99.09 ; similarity 99.09
Chr4	exonerate:protein2genome:local	splice5	958725	958726	.	-	.	intron_id 5 ; splice_site "GT"
Chr4	exonerate:protein2genome:local	intron	958668	958726	.	-	.	intron_id 5
Chr4	exonerate:protein2genome:local	splice3	958668	958669	.	-	.	intron_id 4 ; splice_site "AG"
Chr4	exonerate:protein2genome:local	cds	958641	958667	.	-	.	
Chr4	exonerate:protein2genome:local	exon	958641	958667	.	-	.	insertions 0 ; deletions 0 ; identity 100.00 ; similarity 100.00
Chr4	exonerate:protein2genome:local	similarity	958641	960872	3278	-	.	alignment_id 1 ; Query FCUL_09761.1-mRNA-1 ; Align 960873 1 81 ; Align 960735 28 198 ; Align 960490 94 177 ; Align 960260 154 168 ; Align 960038 211 1002 ; Align 959036 547 309 ; Align 958668 650 27
parse_here:	FCUL_09761.1-mRNA-1	Chr4	99.24	658	5	99.24	0	658	960872	958640	0	3278n

####################################
Hits: FFUJ_03139 Chr4 1027622 1027769 601 175n 71.43

Query gene model: FFUJ_03139	0	127	0

Chr4	exonerate:protein2genome:local	cds	1027623	1027769	.	+	.	

Comp Matrix:         /usr/share/wise/BLOSUM62.bla

Gap open:            12

Gap extension:       2

Start/End            default

Target Sequence      FFUJ_03139ps:1027622-1027769


GT/AG bits penalty   -9.96


FFUJ_03139        66 RSRRPMMSLDLAVMHSYPDCALSLAVEKFQRNTAGDDHGTVCMQNDCIP
                     RSRR MMS  LAVMHS+P    SL VE+F R+TAGDDHGT+ MQNDCIP
                     RSRRVMMSPKLAVMHSHPRLGSSLVVERFVRDTAGDDHGTLGMQNDCIP
FFUJ_03139ps:10  101 ctccgaatcacggactccatgtttgggatgcgaggggcgacgacagtac
                     gcggtttccatcttacacgtgcctttagttgaccgaaagctgtaaagtc
                     gtcgaggacgggggctctagcggggtgactaccttctcgcgcggtcctt

FFUJ_03139       115 SP-----SSVSVRAYHE                                
                            S+VS  + H                                 
                     LLLLCFFSAVSRMSVHR                                
FFUJ_03139ps:10  248 tcccttttggtcaagcc                                
                     ttttgttcctcgtgtag                                
                     gtggtccacggagcctc                                

>FFUJ_03139ps:1027622-1027769.[101:298].sp

CGGTCTCGCCGGGTAATGATGTCACCCAAGCTGGCGGTGATGCACTCTCACCCTAGATTG

GGCTCGTCGTTGGTGGTTGAGAGATTCGTTCGAGACACCGCTGGTGACGATCACGGGACC

CTGGGCATGCAGAATGACTGCATTCCTTTGCTTCTGCTGTGTTTCTTCTCAGCCGTGTCG

CGAATGAGCGTCCATCGC


    
    
Disablements
    
    
    

1027032	    

    

    

    
    

Introns_blastn:
Dis_tfasty:  NO
Exonerate model:

         Query: FFUJ_03139
        Target: Chr4
         Model: protein2genome:local
     Raw score: 175
   Query range: 65 -> 114
  Target range: 1027622 -> 1027769

      66 : ArgSerArgArgProMetMetSerLeuAspLeuAlaValMetHisSerTyrProAs :      84
           ||||||||||||  !|||||||||! ! ! ||||||||||||||||||:!!|||  
           ArgSerArgArgValMetMetSerProLysLeuAlaValMetHisSerHisProAr
 1027623 : CGGTCTCGCCGGGTAATGATGTCACCCAAGCTGGCGGTGATGCACTCTCACCCTAG : 1027677

      85 : pCysAlaLeuSerLeuAlaValGluLysPheGlnArgAsnThrAlaGlyAspAspH :     103
            !  !.!! !||||||!.!||||||!:!|||   |||:!!||||||||||||||||
           gLeuGlySerSerLeuValValGluArgPheValArgAspThrAlaGlyAspAspH
 1027678 : ATTGGGCTCGTCGTTGGTGGTTGAGAGATTCGTTCGAGACACCGCTGGTGACGATC : 1027734

     104 : isGlyThrValCysMetGlnAsnAspCysIlePro :     114
           ||||||||:!! !!|||||||||||||||||||||
           isGlyThrLeuGlyMetGlnAsnAspCysIlePro
 1027735 : ACGGGACCCTGGGCATGCAGAATGACTGCATTCCT : 1027769

vulgar: FFUJ_03139 65 114 . Chr4 1027622 1027769 + 175 M 49 147
# --- START OF GFF DUMP ---
#
#
##gff-version 2
##source-version exonerate:protein2genome:local 2.4.0
##date 2022-05-28
##type DNA
#
#
# seqname source feature start end score strand frame attributes
#
Chr4	exonerate:protein2genome:local	gene	1027623	1027769	175	+	.	gene_id 1 ; sequence FFUJ_03139 ; gene_orientation . ; identity 71.43 ; similarity 79.59
Chr4	exonerate:protein2genome:local	cds	1027623	1027769	.	+	.	
Chr4	exonerate:protein2genome:local	exon	1027623	1027769	.	+	.	insertions 0 ; deletions 0 ; identity 71.43 ; similarity 79.59
Chr4	exonerate:protein2genome:local	similarity	1027623	1027769	175	+	.	alignment_id 1 ; Query FFUJ_03139 ; Align 1027623 66 147
# --- END OF GFF DUMP ---
#
parse_here:	FFUJ_03139	Chr4	71.43	126	14	79.59	65	114	1027622	1027769	0	175n

        Target: Chr4
vulgar: FFUJ_03139 65 114 . Chr4 1027622 1027769 + 175 M 49 147
Chr4	exonerate:protein2genome:local	gene	1027623	1027769	175	+	.	gene_id 1 ; sequence FFUJ_03139 ; gene_orientation . ; identity 71.43 ; similarity 79.59
Chr4	exonerate:protein2genome:local	cds	1027623	1027769	.	+	.	
Chr4	exonerate:protein2genome:local	exon	1027623	1027769	.	+	.	insertions 0 ; deletions 0 ; identity 71.43 ; similarity 79.59
Chr4	exonerate:protein2genome:local	similarity	1027623	1027769	175	+	.	alignment_id 1 ; Query FFUJ_03139 ; Align 1027623 66 147
parse_here:	FFUJ_03139	Chr4	71.43	126	14	79.59	65	114	1027622	1027769	0	175n

####################################
Hits: FCUL_09800.1-mRNA-1 Chr4 1086725 1086905 7909 263n 91.67

Query gene model: FCUL_09800.1-mRNA-1	0	61	0

Chr4	exonerate:protein2genome:local	cds	1086726	1086905	.	+	.	

Comp Matrix:         /usr/share/wise/BLOSUM62.bla

Gap open:            12

Gap extension:       2

Start/End            default

Target Sequence      FCUL_09800.1-mRNA-1ps:1086725-1086905


GT/AG bits penalty   -9.96


Genewise model:
FCUL_09800.1       1 MIASAPMTTPVQDMRLSVRYGLEQVLSSISSVTEGPVVLSLDYSPTGDR
                     MIASAPMTTPVQDM LSVRY  EQVLSSISSVTEGPVV SLDYSPTGDR
                     MIASAPMTTPVQDMGLSVRYCREQVLSSISSVTEGPVVFSLDYSPTGDR
FCUL_09800.1     101 aagtgcaaacgcgagctgcttcgcgtttaatgaggcggtacgtacaggc
                     ttcccctccctaatgtctgaggaattcctgctcagctttgtaagccgag
                     gtcctggatgtatgagccttcgaacaatcccggagggacccctcgcccg

FCUL_09800.1      50 QVSGMQFVPML                                      
                     QVSG QFVPML                                      
                     QVSGTQFVPML                                      
FCUL_09800.1     248 cgtgactgcac                                      
                     atcgcattctt                                      
                     gtacggttcgt                                      

Pseudogene CDS:
>FCUL_09800.1-mRNA-1ps:1086725-1086905.[101:280].sp

ATGATTGCCTCCGCTCCGATGACAACTCCGGTTCAAGATATGGGACTGTCCGTCCGTTAT

TGCCGGGAACAAGTCTTATCATCTATCAGCTCCGTGACGGAAGGGCCGGTGGTATTCAGC

CTCGACTATAGCCCGACCGGCGACCGGCAGGTTTCAGGCACGCAGTTTGTTCCCATGCTT


    
    
Disablements
    
    
    

    

    

    
    
    

Introns_blastn:
Dis_tfasty:  NO
Exonerate model:

         Query: FCUL_09800.1-mRNA-1
        Target: Chr4
         Model: protein2genome:local
     Raw score: 263
   Query range: 0 -> 60
  Target range: 1086725 -> 1086905

       1 : MetIleAlaSerAlaProMetThrThrProValGlnAspMetArgLeuSerValAr :      19
           |||||||||||||||||||||||||||||||||||||||||| !!|||||||||||
           MetIleAlaSerAlaProMetThrThrProValGlnAspMetGlyLeuSerValAr
 1086726 : ATGATTGCCTCCGCTCCGATGACAACTCCGGTTCAAGATATGGGACTGTCCGTCCG : 1086780

      20 : gTyrGlyLeuGluGlnValLeuSerSerIleSerSerValThrGluGlyProValV :      38
           |||| !!! !||||||||||||||||||||||||||||||||||||||||||||||
           gTyrCysArgGluGlnValLeuSerSerIleSerSerValThrGluGlyProValV
 1086781 : TTATTGCCGGGAACAAGTCTTATCATCTATCAGCTCCGTGACGGAAGGGCCGGTGG : 1086837

      39 : alLeuSerLeuAspTyrSerProThrGlyAspArgGlnValSerGlyMetGlnPhe :      56
           ||!!!||||||||||||||||||||||||||||||||||||||||||! !||||||
           alPheSerLeuAspTyrSerProThrGlyAspArgGlnValSerGlyThrGlnPhe
 1086838 : TATTCAGCCTCGACTATAGCCCGACCGGCGACCGGCAGGTTTCAGGCACGCAGTTT : 1086891

      57 : ValProMetLeu :      60
           ||||||||||||
           ValProMetLeu
 1086892 : GTTCCCATGCTT : 1086905

vulgar: FCUL_09800.1-mRNA-1 0 60 . Chr4 1086725 1086905 + 263 M 60 180
# --- START OF GFF DUMP ---
#
#
##gff-version 2
##source-version exonerate:protein2genome:local 2.4.0
##date 2022-05-29
##type DNA
#
#
# seqname source feature start end score strand frame attributes
#
Chr4	exonerate:protein2genome:local	gene	1086726	1086905	263	+	.	gene_id 1 ; sequence FCUL_09800.1-mRNA-1 ; gene_orientation . ; identity 91.67 ; similarity 91.67
Chr4	exonerate:protein2genome:local	cds	1086726	1086905	.	+	.	
Chr4	exonerate:protein2genome:local	exon	1086726	1086905	.	+	.	insertions 0 ; deletions 0 ; identity 91.67 ; similarity 91.67
Chr4	exonerate:protein2genome:local	similarity	1086726	1086905	263	+	.	alignment_id 1 ; Query FCUL_09800.1-mRNA-1 ; Align 1086726 1 180
# --- END OF GFF DUMP ---
#
parse_here:	FCUL_09800.1-mRNA-1	Chr4	91.67	60	5	91.67	0	60	1086725	1086905	0	263n

        Target: Chr4
vulgar: FCUL_09800.1-mRNA-1 0 60 . Chr4 1086725 1086905 + 263 M 60 180
Chr4	exonerate:protein2genome:local	gene	1086726	1086905	263	+	.	gene_id 1 ; sequence FCUL_09800.1-mRNA-1 ; gene_orientation . ; identity 91.67 ; similarity 91.67
Chr4	exonerate:protein2genome:local	cds	1086726	1086905	.	+	.	
Chr4	exonerate:protein2genome:local	exon	1086726	1086905	.	+	.	insertions 0 ; deletions 0 ; identity 91.67 ; similarity 91.67
Chr4	exonerate:protein2genome:local	similarity	1086726	1086905	263	+	.	alignment_id 1 ; Query FCUL_09800.1-mRNA-1 ; Align 1086726 1 180
parse_here:	FCUL_09800.1-mRNA-1	Chr4	91.67	60	5	91.67	0	60	1086725	1086905	0	263n

####################################
Hits: FCUL_09866.1-mRNA-1 Chr4 1316705 1316866 204 141n 86.79

Query gene model: FCUL_09866.1-mRNA-1	0	51	0	FCUL_09866.1-mRNA-1	1	60	0

Chr4	exonerate:protein2genome:local	cds	1316706	1316866	.	+	.	

Comp Matrix:         /usr/share/wise/BLOSUM62.bla

Gap open:            12

Gap extension:       2

Start/End            default

Target Sequence      FCUL_09866.1-mRNA-1ps:1316705-1316866


GT/AG bits penalty   -9.96


Genewise model:
FCUL_09866.1       1 MQVTYLDLVKILCPGSKGQTKKGLWLFWATYCDVILFYIRIALLAMKIF
                     MQVTYLDL KILCPGSKGQTK+ L L+ ATYCDVILF IRI  LAM IF
                     MQVTYLDL!KILCPGSKGQTKRTLALL!ATYCDVILFCIRIHCLAMTIF
FCUL_09866.1     101 acgatcgc4aactcgtagcaaaatgcc1gattggacttacactcgaaat
                     tatcatat attgcgcagacagctctt ccagattttgtgtagtctctt
                     gagattct actttaagagaagtattg tgcttgcctcagttcttgaac

FCUL_09866.1      50 LMVIL                                            
                     LMV L                                            
                     LMVSL                                            
FCUL_09866.1     247 tagac                                            
                     tttgt                                            
                     ggatt                                            

Pseudogene CDS:
>FCUL_09866.1-mRNA-1ps:1316705-1316866.[101:124].sp

ATGCAAGTGACATATCTTGACCTT

Pseudogene CDS:
>FCUL_09866.1-mRNA-1ps:1316705-1316866.[129:182].sp

AAAATCCTTTGTCCTGGATCAAAGGGACAGACAAAAAGGACTTTAGCTCTTCTG

Pseudogene CDS:
>FCUL_09866.1-mRNA-1ps:1316705-1316866.[184:261].sp

GCTACGTACTGTGATGTGATCCTCTTTTGCATACGGATTCATTGCCTTGCTATGACAATA

TTCTTGATGGTAAGTCTT


Dis_tfasty:  YES
Exonerate model:

         Query: FCUL_09866.1-mRNA-1
        Target: Chr4
         Model: protein2genome:local
     Raw score: 141
   Query range: 0 -> 54
  Target range: 1316705 -> 1316866

       1 : MetGlnValThrTyrLeuAspLeuVal-LysIleLeuCysProGlySerLysGlyG :      19
           |||||||||||||||||||||||||||#||||||||||||||||||||||||||||
           MetGlnValThrTyrLeuAspLeuVal#LysIleLeuCysProGlySerLysGlyG
 1316706 : ATGCAAGTGACATATCTTGACCTTGTTTAAAATCCTTTGTCCTGGATCAAAGGGAC : 1316761

      20 : lnThr-LysLysGlyLeuTrpLeuPheTrpAlaThrTyrCysAspValIleLeuPh :      37
           |||||#   |||||||||! !||||||!! ||||||||||||||||||||||||||
           lnThr#---LysGlyLeu***LeuPhe***AlaThrTyrCysAspValIleLeuPh
 1316762 : AGACAA---AAAGGACTTTAGCTCTTCTGAGCTACGTACTGTGATGTGATCCTCTT : 1316813

      38 : eTyrIleArgIleAlaLeuLeuAlaMetLysIlePheLeuMetValIleLeu :      54
           |! !|||||||||  !! !|||||||||! !|||||||||||||||! !|||
           eCysIleArgIleHisCysLeuAlaMetThrIlePheLeuMetValSerLeu
 1316814 : TTGCATACGGATTCATTGCCTTGCTATGACAATATTCTTGATGGTAAGTCTT : 1316866

vulgar: FCUL_09866.1-mRNA-1 0 54 . Chr4 1316705 1316866 + 141 M 9 27 F 0 1 M 11 33 F 0 1 G 1 0 M 33 99
# --- START OF GFF DUMP ---
#
#
##gff-version 2
##source-version exonerate:protein2genome:local 2.4.0
##date 2022-05-28
##type DNA
#
#
# seqname source feature start end score strand frame attributes
#
Chr4	exonerate:protein2genome:local	gene	1316706	1316866	141	+	.	gene_id 1 ; sequence FCUL_09866.1-mRNA-1 ; gene_orientation . ; identity 86.79 ; similarity 86.79
Chr4	exonerate:protein2genome:local	cds	1316706	1316866	.	+	.	
Chr4	exonerate:protein2genome:local	exon	1316706	1316866	.	+	.	insertions 0 ; deletions 1 ; identity 86.79 ; similarity 86.79 ; frameshifts 2
Chr4	exonerate:protein2genome:local	similarity	1316706	1316866	141	+	.	alignment_id 1 ; Query FCUL_09866.1-mRNA-1 ; Align 1316706 1 27 ; Align 1316734 10 33 ; Align 1316768 22 99
# --- END OF GFF DUMP ---
#
parse_here:	FCUL_09866.1-mRNA-1	Chr4	86.79	59	7	86.79	0	54	1316705	1316866	0	141n

        Target: Chr4
vulgar: FCUL_09866.1-mRNA-1 0 54 . Chr4 1316705 1316866 + 141 M 9 27 F 0 1 M 11 33 F 0 1 G 1 0 M 33 99
Chr4	exonerate:protein2genome:local	gene	1316706	1316866	141	+	.	gene_id 1 ; sequence FCUL_09866.1-mRNA-1 ; gene_orientation . ; identity 86.79 ; similarity 86.79
Chr4	exonerate:protein2genome:local	cds	1316706	1316866	.	+	.	
Chr4	exonerate:protein2genome:local	exon	1316706	1316866	.	+	.	insertions 0 ; deletions 1 ; identity 86.79 ; similarity 86.79 ; frameshifts 2
Chr4	exonerate:protein2genome:local	similarity	1316706	1316866	141	+	.	alignment_id 1 ; Query FCUL_09866.1-mRNA-1 ; Align 1316706 1 27 ; Align 1316734 10 33 ; Align 1316768 22 99
parse_here:	FCUL_09866.1-mRNA-1	Chr4	86.79	59	7	86.79	0	54	1316705	1316866	0	141n

####################################
Hits: FCUL_09869.1-mRNA-1 Chr4 1324638 1324938 7897 386n 98.68

Query gene model: FCUL_09869.1-mRNA-1	0	29	0	FCUL_09869.1-mRNA-1	1	77	0

Chr4	exonerate:protein2genome:local	cds	1324639	1324725	.	+	.	

Chr4	exonerate:protein2genome:local	cds	1324798	1324938	.	+	.	

Comp Matrix:         /usr/share/wise/BLOSUM62.bla

Gap open:            12

Gap extension:       2

Start/End            default

Target Sequence      FCUL_09869.1-mRNA-1ps:1324638-1324938


GT/AG bits penalty   -9.96


Genewise model:
FCUL_09869.1       1 MLSVLTNSEMLTYVHSVHQGSCIFIWSEN--------------------
                     MLSVLTNSEMLTYVHSVHQGSCIFIWSEN                    
                     MLSVLTNSEMLTYVHSVHQGSCIFIWSENVTLAHQQPHIDHPLTSPGSR
FCUL_09869.1     101 actgtaatgacatgctgccgttatatagagacgcccccagcccaacgtc
                     ttcttcacattcatactaagcgtttggaatctcaaacataactcgcgcg
                     gttaacttaggataccgtatattccgtgtttgccagctctcaatcttct
FCUL_09869.1      30 ----PDRRHIILHIRTCVPISPCRILSLSYPATHTTHDPRHLTNQSYPS
                         PDRRHIILHIRTCVPISPCRILSLSYPATH THDPRHLTNQSYPS
                     LLWQPDRRHIILHIRTCVPISPCRILSLSYPATHMTHDPRHLTNQSYPS
FCUL_09869.1     248 cctccgaccaaccacatgcatctcattcttcgacaacgcaccaacttct
                     ttgacaggatttatgcgtctccggttctcacccatcaacgatcaacacc
                     ccggtcagttcacctacctttacgcggcgttaccgacctgtgccggtaa
FCUL_09869.1      75 LS                                               
                     LS                                               
                     LS                                               
FCUL_09869.1     395 ta                                               
                     tg                                               
                     gt                                               

Pseudogene CDS:
>FCUL_09869.1-mRNA-1ps:1324638-1324938.[101:400].sp

ATGCTTTCTGTATTAACCAATTCTGAAATGCTGACATATGTACACTCCGTGCATCAAGGT

TCATGTATTTTCATCTGGAGTGAGAATGTTACTCTGGCCCACCAACAGCCCCATATCGAT

CACCCACTAACTAGCCCTGGTTCCCGTCTCCTCTGGCAGCCTGACAGACGGCATATTATC

CTACACATCCGTACATGCGTCCCTATTTCTCCATGCCGGATCTTGTCGCTCTCGTATCCT

GCAACCCACATGACACACGACCCTAGGCATCTGACCAACCAGTCGTATCCATCATTGAGT


    
    
Disablements
    
    
    

    

    

    

    
    

    

Dis_tfasty:  NO
Exonerate model:

         Query: FCUL_09869.1-mRNA-1
        Target: Chr4
         Model: protein2genome:local
     Raw score: 386
   Query range: 0 -> 76
  Target range: 1324638 -> 1324938

       1 : MetLeuSerValLeuThrAsnSerGluMetLeuThrTyrValHisSerValHisGl :      19
           ||||||||||||||||||||||||||||||||||||||||||||||||||||||||
           MetLeuSerValLeuThrAsnSerGluMetLeuThrTyrValHisSerValHisGl
 1324639 : ATGCTTTCTGTATTAACCAATTCTGAAATGCTGACATATGTACACTCCGTGCATCA : 1324693

      20 : nGlySerCysIlePheIleTrpSerGluAsn  >>>> Target Intron 1 >> :      30
           |||||||||||||||||||||||||||||||            72 bp        
           nGlySerCysIlePheIleTrpSerGluAsn++                       
 1324694 : AGGTTCATGTATTTTCATCTGGAGTGAGAATgt....................... : 1324728

      31 : >>  ProAspArgArgHisIleIleLeuHisIleArgThrCysValProIleSerP :      47
               ||||||||||||||||||||||||||||||||||||||||||||||||||||
             ++ProAspArgArgHisIleIleLeuHisIleArgThrCysValProIleSerP
 1324729 : ..agCCTGACAGACGGCATATTATCCTACACATCCGTACATGCGTCCCTATTTCTC : 1324849

      48 : roCysArgIleLeuSerLeuSerTyrProAlaThrHisThrThrHisAspProArg :      65
           ||||||||||||||||||||||||||||||||||||||! !|||||||||||||||
           roCysArgIleLeuSerLeuSerTyrProAlaThrHisMetThrHisAspProArg
 1324850 : CATGCCGGATCTTGTCGCTCTCGTATCCTGCAACCCACATGACACACGACCCTAGG : 1324903

      66 : HisLeuThrAsnGlnSerTyrProSerLeuSer :      76
           |||||||||||||||||||||||||||||||||
           HisLeuThrAsnGlnSerTyrProSerLeuSer
 1324904 : CATCTGACCAACCAGTCGTATCCATCATTGAGT : 1324938

vulgar: FCUL_09869.1-mRNA-1 0 76 . Chr4 1324638 1324938 + 386 M 29 87 5 0 2 I 0 68 3 0 2 M 47 141
# --- START OF GFF DUMP ---
#
#
##gff-version 2
##source-version exonerate:protein2genome:local 2.4.0
##date 2022-05-29
##type DNA
#
#
# seqname source feature start end score strand frame attributes
#
Chr4	exonerate:protein2genome:local	gene	1324639	1324938	386	+	.	gene_id 1 ; sequence FCUL_09869.1-mRNA-1 ; gene_orientation + ; identity 98.68 ; similarity 98.68
Chr4	exonerate:protein2genome:local	cds	1324639	1324725	.	+	.	
Chr4	exonerate:protein2genome:local	exon	1324639	1324725	.	+	.	insertions 0 ; deletions 0 ; identity 100.00 ; similarity 100.00
Chr4	exonerate:protein2genome:local	splice5	1324726	1324727	.	+	.	intron_id 1 ; splice_site "GT"
Chr4	exonerate:protein2genome:local	intron	1324726	1324797	.	+	.	intron_id 1
Chr4	exonerate:protein2genome:local	splice3	1324796	1324797	.	+	.	intron_id 0 ; splice_site "AG"
Chr4	exonerate:protein2genome:local	cds	1324798	1324938	.	+	.	
Chr4	exonerate:protein2genome:local	exon	1324798	1324938	.	+	.	insertions 0 ; deletions 0 ; identity 97.87 ; similarity 97.87
Chr4	exonerate:protein2genome:local	similarity	1324639	1324938	386	+	.	alignment_id 1 ; Query FCUL_09869.1-mRNA-1 ; Align 1324639 1 87 ; Align 1324798 30 141
# --- END OF GFF DUMP ---
#
parse_here:	FCUL_09869.1-mRNA-1	Chr4	98.68	76	1	98.68	0	76	1324638	1324938	0	386n

        Target: Chr4
vulgar: FCUL_09869.1-mRNA-1 0 76 . Chr4 1324638 1324938 + 386 M 29 87 5 0 2 I 0 68 3 0 2 M 47 141
Chr4	exonerate:protein2genome:local	gene	1324639	1324938	386	+	.	gene_id 1 ; sequence FCUL_09869.1-mRNA-1 ; gene_orientation + ; identity 98.68 ; similarity 98.68
Chr4	exonerate:protein2genome:local	cds	1324639	1324725	.	+	.	
Chr4	exonerate:protein2genome:local	exon	1324639	1324725	.	+	.	insertions 0 ; deletions 0 ; identity 100.00 ; similarity 100.00
Chr4	exonerate:protein2genome:local	splice5	1324726	1324727	.	+	.	intron_id 1 ; splice_site "GT"
Chr4	exonerate:protein2genome:local	intron	1324726	1324797	.	+	.	intron_id 1
Chr4	exonerate:protein2genome:local	splice3	1324796	1324797	.	+	.	intron_id 0 ; splice_site "AG"
Chr4	exonerate:protein2genome:local	cds	1324798	1324938	.	+	.	
Chr4	exonerate:protein2genome:local	exon	1324798	1324938	.	+	.	insertions 0 ; deletions 0 ; identity 97.87 ; similarity 97.87
Chr4	exonerate:protein2genome:local	similarity	1324639	1324938	386	+	.	alignment_id 1 ; Query FCUL_09869.1-mRNA-1 ; Align 1324639 1 87 ; Align 1324798 30 141
parse_here:	FCUL_09869.1-mRNA-1	Chr4	98.68	76	1	98.68	0	76	1324638	1324938	0	386n

####################################
Hits: FCUL_09985.1-mRNA-1 Chr4 1669223 1669124 211 153n 96.88

Query gene model: FCUL_09985.1-mRNA-1	0	37	1	FCUL_09985.1-mRNA-1	1	40	0

Chr4	exonerate:protein2genome:local	cds	1669125	1669223	.	-	.	

Comp Matrix:         /usr/share/wise/BLOSUM62.bla

Gap open:            12

Gap extension:       2

Start/End            default

Target Sequence      FCUL_09985.1-mRNA-1ps:1669223-1669124


GT/AG bits penalty   -9.96


Genewise model:
FCUL_09985.1       1 MSAAITCNNREESNLQRDFHKGL-CKRSLGCPD                
                     MSAAITCNNREES+LQRDFHKGL CKRSLGCPD                
                     MSAAITCNNREESDLQRDFHKGLLCKRSLGCPD                
FCUL_09985.1     102 atggaataaaggtgtcagtcagtttacatgtcg                
                     tccctcgaagaacatagataagttgaggtggca                
                     gctttccccaagataaacttagggcgctgctac                

Pseudogene CDS:
>FCUL_09985.1-mRNA-1ps:1669223-1669124.[102:200].sp

ATGTCCGCTGCTATTACCTGCAACAACAGAGAAGAGTCAGATTTACAAAGAGACTTTCAT

AAAGGGTTGTTGTGCAAGCGCAGTTTGGGCTGTCCAGAC


    
    
Disablements
    

    
    

    

    

    

    
    

    

Dis_tfasty:  NO
Exonerate model:

         Query: FCUL_09985.1-mRNA-1
        Target: Chr4 [revcomp]
         Model: protein2genome:local
     Raw score: 153
   Query range: 0 -> 32
  Target range: 1669223 -> 1669124

       1 : MetSerAlaAlaIleThrCysAsnAsnArgGluGluSerAsnLeuGlnArgAspPh :      19
           |||||||||||||||||||||||||||||||||||||||:!!||||||||||||||
           MetSerAlaAlaIleThrCysAsnAsnArgGluGluSerAspLeuGlnArgAspPh
 1669223 : ATGTCCGCTGCTATTACCTGCAACAACAGAGAAGAGTCAGATTTACAAAGAGACTT : 1669169

      20 : eHisLysGly<->LeuCysLysArgSerLeuGlyCysProAsp :      32
           ||||||||||   ||||||||||||||||||||||||||||||
           eHisLysGlyLeuLeuCysLysArgSerLeuGlyCysProAsp
 1669168 : TCATAAAGGGTTGTTGTGCAAGCGCAGTTTGGGCTGTCCAGAC : 1669125

vulgar: FCUL_09985.1-mRNA-1 0 32 . Chr4 1669223 1669124 - 153 M 22 66 G 0 3 M 10 30
# --- START OF GFF DUMP ---
#
#
##gff-version 2
##source-version exonerate:protein2genome:local 2.4.0
##date 2022-05-28
##type DNA
#
#
# seqname source feature start end score strand frame attributes
#
Chr4	exonerate:protein2genome:local	gene	1669125	1669223	153	-	.	gene_id 1 ; sequence FCUL_09985.1-mRNA-1 ; gene_orientation . ; identity 96.88 ; similarity 100.00
Chr4	exonerate:protein2genome:local	cds	1669125	1669223	.	-	.	
Chr4	exonerate:protein2genome:local	exon	1669125	1669223	.	-	.	insertions 3 ; deletions 0 ; identity 96.88 ; similarity 100.00
Chr4	exonerate:protein2genome:local	similarity	1669125	1669223	153	-	.	alignment_id 1 ; Query FCUL_09985.1-mRNA-1 ; Align 1669224 1 66 ; Align 1669155 23 30
# --- END OF GFF DUMP ---
#
parse_here:	FCUL_09985.1-mRNA-1	Chr4	96.88	39	1	100.00	0	32	1669223	1669124	0	153n

        Target: Chr4 [revcomp]
vulgar: FCUL_09985.1-mRNA-1 0 32 . Chr4 1669223 1669124 - 153 M 22 66 G 0 3 M 10 30
Chr4	exonerate:protein2genome:local	gene	1669125	1669223	153	-	.	gene_id 1 ; sequence FCUL_09985.1-mRNA-1 ; gene_orientation . ; identity 96.88 ; similarity 100.00
Chr4	exonerate:protein2genome:local	cds	1669125	1669223	.	-	.	
Chr4	exonerate:protein2genome:local	exon	1669125	1669223	.	-	.	insertions 3 ; deletions 0 ; identity 96.88 ; similarity 100.00
Chr4	exonerate:protein2genome:local	similarity	1669125	1669223	153	-	.	alignment_id 1 ; Query FCUL_09985.1-mRNA-1 ; Align 1669224 1 66 ; Align 1669155 23 30
parse_here:	FCUL_09985.1-mRNA-1	Chr4	96.88	39	1	100.00	0	32	1669223	1669124	0	153n

####################################
Hits: FCUL_10003.1-mRNA-1 Chr4 1717903 1717437 212 344n 100

Query gene model: FCUL_10003.1-mRNA-1	0	20	1	FCUL_10003.1-mRNA-1	1	69	0

Chr4	exonerate:protein2genome:local	cds	1717843	1717903	.	-	.	

Chr4	exonerate:protein2genome:local	cds	1717438	1717580	.	-	.	

Comp Matrix:         /usr/share/wise/BLOSUM62.bla

Gap open:            12

Gap extension:       2

Start/End            default

Target Sequence      FCUL_10003.1-mRNA-1ps:1717903-1717437


GT/AG bits penalty   -9.96


Genewise model:
FCUL_10003.1       1 MSRHDMSSQQNTSRLYGHLK                             
                     MSRHDMSSQQNTSRLYGHLK                             
                     MSRHDMSSQQNTSRLYGHLK          C:C[tgt]           
FCUL_10003.1     102 aaacgataccaaacttgctaTGTAAAAC  Intron 1           
                     tggaatcgaaacggtagata <1-----[163    :    424]    
                     gcgccggtaatatcgtccga                             

FCUL_10003.1      21      PWPGLLVPSAMAYQRPPPSRQHHSNSSSHRHIILLFLRHKRLQL
                          PWPGLLVPSAMAYQRPPPSRQHHSNSSSHRHIILLFLRHKRLQL
                          PWPGLLVPSAMAYQRPPPSRQHHSNSSSHRHIILLFLRHKRLQL
FCUL_10003.1     422 CAGGTctcgccgcagagtccccctcccctatttcccaacctcccaaccc
                     -1>  cgcgtttcgctcaagccccgaaacacccagattttttgaagtat
                          cgtagcagtagctagatattattccagtcttatcttgctaaggc

FCUL_10003.1      66 SVN                                              
                     SVN                                              
                     SVN                                              
FCUL_10003.1     559 aga                                              
                     gta                                              
                     tcc                                              

Pseudogene CDS:
>FCUL_10003.1-mRNA-1ps:1717903-1717437.[102:567].sp

ATGAGCAGGCACGACATGTCGAGTCAACAAAATACAAGTCGCTTGTATGGCCACTTGAAA

TGTCCCTGGCCTGGACTGCTCGTACCGAGTGCAATGGCCTATCAACGGCCACCTCCATCT

CGTCAACATCATTCCAACTCATCGTCTCACCGTCATATAATTCTCCTTTTTCTGCGCCAT

AAAAGACTGCAGCTCAGTGTCAAC


    

    
Disablements
    
    
    

    

    

    
    
    

    

Dis_tfasty:  NO
Exonerate model:

         Query: FCUL_10003.1-mRNA-1
        Target: Chr4 [revcomp]
         Model: protein2genome:local
     Raw score: 344
   Query range: 0 -> 68
  Target range: 1717903 -> 1717437

       1 : MetSerArgHisAspMetSerSerGlnGlnAsnThrSerArgLeuTyrGlyHisLe :      19
           ||||||||||||||||||||||||||||||||||||||||||||||||||||||||
           MetSerArgHisAspMetSerSerGlnGlnAsnThrSerArgLeuTyrGlyHisLe
 1717903 : ATGAGCAGGCACGACATGTCGAGTCAACAAAATACAAGTCGCTTGTATGGCCACTT : 1717849

      20 : uLys{C}  >>>> Target Intron 1 >>>>  {ys}ProTrpProGlyLeuL :      27
           ||||{|}            262 bp           {||}||||||||||||||||
           uLys{C}++                         ++{ys}ProTrpProGlyLeuL
 1717848 : GAAA{T}gt.........................ag{GT}CCCTGGCCTGGACTGC : 1717563

      28 : euValProSerAlaMetAlaTyrGlnArgProProProSerArgGlnHisHisSer :      45
           ||||||||||||||||||||||||||||||||||||||||||||||||||||||||
           euValProSerAlaMetAlaTyrGlnArgProProProSerArgGlnHisHisSer
 1717562 : TCGTACCGAGTGCAATGGCCTATCAACGGCCACCTCCATCTCGTCAACATCATTCC : 1717509

      46 : AsnSerSerSerHisArgHisIleIleLeuLeuPheLeuArgHisLysArgLeuGl :      64
           ||||||||||||||||||||||||||||||||||||||||||||||||||||||||
           AsnSerSerSerHisArgHisIleIleLeuLeuPheLeuArgHisLysArgLeuGl
 1717508 : AACTCATCGTCTCACCGTCATATAATTCTCCTTTTTCTGCGCCATAAAAGACTGCA : 1717452

      65 : nLeuSerValAsn :      68
           |||||||||||||
           nLeuSerValAsn
 1717451 : GCTCAGTGTCAAC : 1717438

vulgar: FCUL_10003.1-mRNA-1 0 68 . Chr4 1717903 1717437 - 344 M 20 60 S 0 1 5 0 2 I 0 258 3 0 2 S 1 2 M 47 141
# --- START OF GFF DUMP ---
#
#
##gff-version 2
##source-version exonerate:protein2genome:local 2.4.0
##date 2022-05-28
##type DNA
#
#
# seqname source feature start end score strand frame attributes
#
Chr4	exonerate:protein2genome:local	gene	1717438	1717903	344	-	.	gene_id 1 ; sequence FCUL_10003.1-mRNA-1 ; gene_orientation + ; identity 100.00 ; similarity 100.00
Chr4	exonerate:protein2genome:local	cds	1717843	1717903	.	-	.	
Chr4	exonerate:protein2genome:local	exon	1717843	1717903	.	-	.	insertions 0 ; deletions 0 ; identity 100.00 ; similarity 100.00
Chr4	exonerate:protein2genome:local	splice5	1717841	1717842	.	-	.	intron_id 1 ; splice_site "GT"
Chr4	exonerate:protein2genome:local	intron	1717581	1717842	.	-	.	intron_id 1
Chr4	exonerate:protein2genome:local	splice3	1717581	1717582	.	-	.	intron_id 0 ; splice_site "AG"
Chr4	exonerate:protein2genome:local	cds	1717438	1717580	.	-	.	
Chr4	exonerate:protein2genome:local	exon	1717438	1717580	.	-	.	insertions 0 ; deletions 0 ; identity 100.00 ; similarity 100.00
Chr4	exonerate:protein2genome:local	similarity	1717438	1717903	344	-	.	alignment_id 1 ; Query FCUL_10003.1-mRNA-1 ; Align 1717904 1 60 ; Align 1717579 22 141
# --- END OF GFF DUMP ---
#
parse_here:	FCUL_10003.1-mRNA-1	Chr4	100.00	68	0	100.00	0	68	1717903	1717437	0	344n

        Target: Chr4 [revcomp]
vulgar: FCUL_10003.1-mRNA-1 0 68 . Chr4 1717903 1717437 - 344 M 20 60 S 0 1 5 0 2 I 0 258 3 0 2 S 1 2 M 47 141
Chr4	exonerate:protein2genome:local	gene	1717438	1717903	344	-	.	gene_id 1 ; sequence FCUL_10003.1-mRNA-1 ; gene_orientation + ; identity 100.00 ; similarity 100.00
Chr4	exonerate:protein2genome:local	cds	1717843	1717903	.	-	.	
Chr4	exonerate:protein2genome:local	exon	1717843	1717903	.	-	.	insertions 0 ; deletions 0 ; identity 100.00 ; similarity 100.00
Chr4	exonerate:protein2genome:local	splice5	1717841	1717842	.	-	.	intron_id 1 ; splice_site "GT"
Chr4	exonerate:protein2genome:local	intron	1717581	1717842	.	-	.	intron_id 1
Chr4	exonerate:protein2genome:local	splice3	1717581	1717582	.	-	.	intron_id 0 ; splice_site "AG"
Chr4	exonerate:protein2genome:local	cds	1717438	1717580	.	-	.	
Chr4	exonerate:protein2genome:local	exon	1717438	1717580	.	-	.	insertions 0 ; deletions 0 ; identity 100.00 ; similarity 100.00
Chr4	exonerate:protein2genome:local	similarity	1717438	1717903	344	-	.	alignment_id 1 ; Query FCUL_10003.1-mRNA-1 ; Align 1717904 1 60 ; Align 1717579 22 141
parse_here:	FCUL_10003.1-mRNA-1	Chr4	100.00	68	0	100.00	0	68	1717903	1717437	0	344n

####################################
Hits: FCUL_10070.1-mRNA-1 Chr4 1937107 1937277 214 185n 92.68

Query gene model: FCUL_10070.1-mRNA-1	0	22	0	FCUL_10070.1-mRNA-1	1	41	0

Chr4	exonerate:protein2genome:local	cds	1937108	1937173	.	+	.	

Chr4	exonerate:protein2genome:local	cds	1937221	1937277	.	+	.	

Comp Matrix:         /usr/share/wise/BLOSUM62.bla

Gap open:            12

Gap extension:       2

Start/End            default

Target Sequence      FCUL_10070.1-mRNA-1ps:1937107-1937277


GT/AG bits penalty   -9.96


Genewise model:
FCUL_10070.1       1 MTWSFGSLVTKYYVKTNLVVVM                           
                     MTWSFGSLVTK+YVKT+ VVVM                           
                     MTWSFGSLVTKHYVKTHSVVVM                           
FCUL_10070.1     101 aatatgatgaactgaactgggaGTTGGTA  Intron 1       CAG
                     tcggtggttcaaatacactttt<0-----[167    :    213]-0>
                     gtgttgcaagatttaacgggtg                           

FCUL_10070.1      23 FPFCPKVFPPEHTKPTFPS                              
                     FPFCPKVFPPEHTKPTFPS                              
                     FPFCPKVFPPEHTKPTFPS                              
FCUL_10070.1     214 tcttcagtccgcaacatct                              
                     tctgcattccaacacctcc                              
                     ttctcactttatcaaccag                              

Pseudogene CDS:
>FCUL_10070.1-mRNA-1ps:1937107-1937277.[101:270].sp

ATGACTTGGAGTTTTGGGAGCTTAGTAACGAAACATTATGTTAAAACACACTCGGTGGTG

GTTATGTTTCCTTTCTGTCCCAAAGTCTTTCCTCCTGAACATACCAAACCAACCTTCCCA

TCG


    

    
Disablements
    
    
    

    

    

    
    
    

Introns_blastn:
Dis_tfasty:  NO
Exonerate model:

         Query: FCUL_10070.1-mRNA-1
        Target: Chr4
         Model: protein2genome:local
     Raw score: 185
   Query range: 0 -> 41
  Target range: 1937107 -> 1937277

       1 : MetThrTrpSerPheGlySerLeuValThrLysTyrTyrValLysThrAsnLeuVa :      19
           |||||||||||||||||||||||||||||||||:!!||||||||||||:!!! !||
           MetThrTrpSerPheGlySerLeuValThrLysHisTyrValLysThrHisSerVa
 1937108 : ATGACTTGGAGTTTTGGGAGCTTAGTAACGAAACATTATGTTAAAACACACTCGGT : 1937162

      20 : lValValMet  >>>> Target Intron 1 >>>>  PheProPheCysProLy :      28
           ||||||||||            47 bp            |||||||||||||||||
           lValValMet++                         ++PheProPheCysProLy
 1937163 : GGTGGTTATGgt.........................agTTTCCTTTCTGTCCCAA : 1937236

      29 : sValPheProProGluHisThrLysProThrPheProSer :      41
           ||||||||||||||||||||||||||||||||||||||||
           sValPheProProGluHisThrLysProThrPheProSer
 1937237 : AGTCTTTCCTCCTGAACATACCAAACCAACCTTCCCATCG : 1937277

vulgar: FCUL_10070.1-mRNA-1 0 41 . Chr4 1937107 1937277 + 185 M 22 66 5 0 2 I 0 43 3 0 2 M 19 57
# --- START OF GFF DUMP ---
#
#
##gff-version 2
##source-version exonerate:protein2genome:local 2.4.0
##date 2022-05-28
##type DNA
#
#
# seqname source feature start end score strand frame attributes
#
Chr4	exonerate:protein2genome:local	gene	1937108	1937277	185	+	.	gene_id 1 ; sequence FCUL_10070.1-mRNA-1 ; gene_orientation + ; identity 92.68 ; similarity 97.56
Chr4	exonerate:protein2genome:local	cds	1937108	1937173	.	+	.	
Chr4	exonerate:protein2genome:local	exon	1937108	1937173	.	+	.	insertions 0 ; deletions 0 ; identity 86.96 ; similarity 95.65
Chr4	exonerate:protein2genome:local	splice5	1937174	1937175	.	+	.	intron_id 1 ; splice_site "GT"
Chr4	exonerate:protein2genome:local	intron	1937174	1937220	.	+	.	intron_id 1
Chr4	exonerate:protein2genome:local	splice3	1937219	1937220	.	+	.	intron_id 0 ; splice_site "AG"
Chr4	exonerate:protein2genome:local	cds	1937221	1937277	.	+	.	
Chr4	exonerate:protein2genome:local	exon	1937221	1937277	.	+	.	insertions 0 ; deletions 0 ; identity 100.00 ; similarity 100.00
Chr4	exonerate:protein2genome:local	similarity	1937108	1937277	185	+	.	alignment_id 1 ; Query FCUL_10070.1-mRNA-1 ; Align 1937108 1 66 ; Align 1937221 23 57
# --- END OF GFF DUMP ---
#
parse_here:	FCUL_10070.1-mRNA-1	Chr4	92.68	41	3	97.56	0	41	1937107	1937277	0	185n

        Target: Chr4
vulgar: FCUL_10070.1-mRNA-1 0 41 . Chr4 1937107 1937277 + 185 M 22 66 5 0 2 I 0 43 3 0 2 M 19 57
Chr4	exonerate:protein2genome:local	gene	1937108	1937277	185	+	.	gene_id 1 ; sequence FCUL_10070.1-mRNA-1 ; gene_orientation + ; identity 92.68 ; similarity 97.56
Chr4	exonerate:protein2genome:local	cds	1937108	1937173	.	+	.	
Chr4	exonerate:protein2genome:local	exon	1937108	1937173	.	+	.	insertions 0 ; deletions 0 ; identity 86.96 ; similarity 95.65
Chr4	exonerate:protein2genome:local	splice5	1937174	1937175	.	+	.	intron_id 1 ; splice_site "GT"
Chr4	exonerate:protein2genome:local	intron	1937174	1937220	.	+	.	intron_id 1
Chr4	exonerate:protein2genome:local	splice3	1937219	1937220	.	+	.	intron_id 0 ; splice_site "AG"
Chr4	exonerate:protein2genome:local	cds	1937221	1937277	.	+	.	
Chr4	exonerate:protein2genome:local	exon	1937221	1937277	.	+	.	insertions 0 ; deletions 0 ; identity 100.00 ; similarity 100.00
Chr4	exonerate:protein2genome:local	similarity	1937108	1937277	185	+	.	alignment_id 1 ; Query FCUL_10070.1-mRNA-1 ; Align 1937108 1 66 ; Align 1937221 23 57
parse_here:	FCUL_10070.1-mRNA-1	Chr4	92.68	41	3	97.56	0	41	1937107	1937277	0	185n

####################################
Hits: FCUL_10167.1-mRNA-1 Chr4 2240305 2240497 7849 221n 100

Query gene model: FCUL_10167.1-mRNA-1	0	37	1	FCUL_10167.1-mRNA-1	1	47	0

Chr4	exonerate:protein2genome:local	cds	2240306	2240417	.	+	.	

Chr4	exonerate:protein2genome:local	cds	2240472	2240497	.	+	.	

Comp Matrix:         /usr/share/wise/BLOSUM62.bla

Gap open:            12

Gap extension:       2

Start/End            default

Target Sequence      FCUL_10167.1-mRNA-1ps:2240305-2240497


GT/AG bits penalty   -9.96


Genewise model:
FCUL_10167.1       1 MSGGSRQGTSETVRLEGNIDWTGCWPTGRGIISACTETISSSTYST   
                     MSGGSRQGTSETVRLEGNIDWTGCWPTGRGIISACTE+I+   Y T   
                     MSGGSRQGTSETVRLEGNIDWTGCWPTGRGIISACTESITE--YFT   
FCUL_10167.1     101 aaggaccgatgagacggaagtagttcagcgaatgtagaaag  tta   
                     tgggggagccactgtagatagcgggccgggttccgcagtca  atc   
                     gtgcccagttatgatagtctgtatgaggaactactagtcaa  tta   

Pseudogene CDS:
>FCUL_10167.1-mRNA-1ps:2240305-2240497.[101:232].sp

ATGAGTGGGGGCAGCCGCCAAGGGACTTCTGAAACTGTGAGACTTGAAGGGAATATCGAT

TGGACTGGATGTTGGCCAACGGGGCGAGGAATCATTTCAGCCTGTACAGAGAGTATCACA

GAATATTTTACA


    
    

Disablements
    
    
    

    

    

    
    

    

    

Dis_tfasty:  NO
Exonerate model:

         Query: FCUL_10167.1-mRNA-1
        Target: Chr4
         Model: protein2genome:local
     Raw score: 221
   Query range: 0 -> 46
  Target range: 2240305 -> 2240497

       1 : MetSerGlyGlySerArgGlnGlyThrSerGluThrValArgLeuGluGlyAsnIl :      19
           ||||||||||||||||||||||||||||||||||||||||||||||||||||||||
           MetSerGlyGlySerArgGlnGlyThrSerGluThrValArgLeuGluGlyAsnIl
 2240306 : ATGAGTGGGGGCAGCCGCCAAGGGACTTCTGAAACTGTGAGACTTGAAGGGAATAT : 2240360

      20 : eAspTrpThrGlyCysTrpProThrGlyArgGlyIleIleSerAlaCysThrGlu{ :      38
           |||||||||||||||||||||||||||||||||||||||||||||||||||||||{
           eAspTrpThrGlyCysTrpProThrGlyArgGlyIleIleSerAlaCysThrGlu{
 2240361 : CGATTGGACTGGATGTTGGCCAACGGGGCGAGGAATCATTTCAGCCTGTACAGAG{ : 2240417

      39 : T}  >>>> Target Intron 1 >>>>  {hr}IleSerSerSerThrTyrSer :      45
           |}            54 bp            {||}|||||||||||||||||||||
           T}++                         ++{hr}IleSerSerSerThrTyrSer
 2240418 : A}gt.........................ag{CG}ATATCTTCGTCTACCTATTCA : 2240492

      46 : Thr :      46
           |||
           Thr
 2240493 : ACC : 2240497

vulgar: FCUL_10167.1-mRNA-1 0 46 . Chr4 2240305 2240497 + 221 M 37 111 S 0 1 5 0 2 I 0 50 3 0 2 S 1 2 M 8 24
# --- START OF GFF DUMP ---
#
#
##gff-version 2
##source-version exonerate:protein2genome:local 2.4.0
##date 2022-05-29
##type DNA
#
#
# seqname source feature start end score strand frame attributes
#
Chr4	exonerate:protein2genome:local	gene	2240306	2240497	221	+	.	gene_id 1 ; sequence FCUL_10167.1-mRNA-1 ; gene_orientation + ; identity 100.00 ; similarity 100.00
Chr4	exonerate:protein2genome:local	cds	2240306	2240417	.	+	.	
Chr4	exonerate:protein2genome:local	exon	2240306	2240417	.	+	.	insertions 0 ; deletions 0 ; identity 100.00 ; similarity 100.00
Chr4	exonerate:protein2genome:local	splice5	2240418	2240419	.	+	.	intron_id 1 ; splice_site "GT"
Chr4	exonerate:protein2genome:local	intron	2240418	2240471	.	+	.	intron_id 1
Chr4	exonerate:protein2genome:local	splice3	2240470	2240471	.	+	.	intron_id 0 ; splice_site "AG"
Chr4	exonerate:protein2genome:local	cds	2240472	2240497	.	+	.	
Chr4	exonerate:protein2genome:local	exon	2240472	2240497	.	+	.	insertions 0 ; deletions 0 ; identity 100.00 ; similarity 100.00
Chr4	exonerate:protein2genome:local	similarity	2240306	2240497	221	+	.	alignment_id 1 ; Query FCUL_10167.1-mRNA-1 ; Align 2240306 1 111 ; Align 2240474 39 24
# --- END OF GFF DUMP ---
#
parse_here:	FCUL_10167.1-mRNA-1	Chr4	100.00	46	0	100.00	0	46	2240305	2240497	0	221n

        Target: Chr4
vulgar: FCUL_10167.1-mRNA-1 0 46 . Chr4 2240305 2240497 + 221 M 37 111 S 0 1 5 0 2 I 0 50 3 0 2 S 1 2 M 8 24
Chr4	exonerate:protein2genome:local	gene	2240306	2240497	221	+	.	gene_id 1 ; sequence FCUL_10167.1-mRNA-1 ; gene_orientation + ; identity 100.00 ; similarity 100.00
Chr4	exonerate:protein2genome:local	cds	2240306	2240417	.	+	.	
Chr4	exonerate:protein2genome:local	exon	2240306	2240417	.	+	.	insertions 0 ; deletions 0 ; identity 100.00 ; similarity 100.00
Chr4	exonerate:protein2genome:local	splice5	2240418	2240419	.	+	.	intron_id 1 ; splice_site "GT"
Chr4	exonerate:protein2genome:local	intron	2240418	2240471	.	+	.	intron_id 1
Chr4	exonerate:protein2genome:local	splice3	2240470	2240471	.	+	.	intron_id 0 ; splice_site "AG"
Chr4	exonerate:protein2genome:local	cds	2240472	2240497	.	+	.	
Chr4	exonerate:protein2genome:local	exon	2240472	2240497	.	+	.	insertions 0 ; deletions 0 ; identity 100.00 ; similarity 100.00
Chr4	exonerate:protein2genome:local	similarity	2240306	2240497	221	+	.	alignment_id 1 ; Query FCUL_10167.1-mRNA-1 ; Align 2240306 1 111 ; Align 2240474 39 24
parse_here:	FCUL_10167.1-mRNA-1	Chr4	100.00	46	0	100.00	0	46	2240305	2240497	0	221n

####################################
Hits: FCUL_10187.1-mRNA-1 Chr4 2310597 2310833 222 292n 100

Query gene model: FCUL_10187.1-mRNA-1	0	11	1	FCUL_10187.1-mRNA-1	1	79	0

Chr4	exonerate:protein2genome:local	cds	2310598	2310631	.	+	.	

Chr4	exonerate:protein2genome:local	cds	2310691	2310833	.	+	.	

Comp Matrix:         /usr/share/wise/BLOSUM62.bla

Gap open:            12

Gap extension:       2

Start/End            default

Target Sequence      FCUL_10187.1-mRNA-1ps:2310597-2310833


GT/AG bits penalty   -9.96


Genewise model:
FCUL_10187.1       1 MHPHLHTKNAL                              CEEVIAAL
                     MHPHLHTKNAL                              CEEVIAAL
                     MHPHLHTKNAL          A:A[gcg]            CEEVIAAL
FCUL_10187.1     101 acccccaaagcGGTAAAGC  Intron 1       TAGCGtgggaggc
                     tacatacaact <1-----[135    :    193]-1>  gaattcct
                     gtctttagtta                              cagctcac

FCUL_10187.1      21 EQCHAQGFMHKAVGSCNTAKERVNECLKIERSKMQAENR          
                     EQCHAQGFMHKAVGSCNTAKERVNECLKIERSKMQAENR          
                     EQCHAQGFMHKAVGSCNTAKERVNECLKIERSKMQAENR          
FCUL_10187.1     220 gctcgcgtacagggataagagagagtcaagctaacggac          
                     aagacagttaactgggaccaagtaagtatagcatacaag          
                     agctcgccgcgttaccttcgagccatagcgacgggcgtt          

Pseudogene CDS:
>FCUL_10187.1-mRNA-1ps:2310597-2310833.[101:336].sp

ATGCATCCCCATCTTCATACAAAGAATGCTCTAGCGTGCGAAGAGGTCATTGCCGCACTC

GAACAGTGCCATGCCCAGGGCTTCATGCACAAGGCTGTTGGAAGCTGCAATACTGCCAAG

GAAAGGGTCAACGAATGTCTAAAGATCGAGCGATCCAAGATGCAGGCCGAGAATCGT


    

    
Disablements
    
    
    

    

    

    
    
    

    

Dis_tfasty:  NO
Exonerate model:

         Query: FCUL_10187.1-mRNA-1
        Target: Chr4
         Model: protein2genome:local
     Raw score: 292
   Query range: 0 -> 59
  Target range: 2310597 -> 2310833

       1 : MetHisProHisLeuHisThrLysAsnAlaLeu{A}  >>>> Target Intron :      12
           |||||||||||||||||||||||||||||||||{|}            59 bp   
           MetHisProHisLeuHisThrLysAsnAlaLeu{A}++                  
 2310598 : ATGCATCCCCATCTTCATACAAAGAATGCTCTA{G}gt.................. : 2310634

      13 :  1 >>>>  {la}CysGluGluValIleAlaAlaLeuGluGlnCysHisAlaGlnG :      27
                    {||}|||||||||||||||||||||||||||||||||||||||||||
                  ++{la}CysGluGluValIleAlaAlaLeuGluGlnCysHisAlaGlnG
 2310635 : .......ag{CG}TGCGAAGAGGTCATTGCCGCACTCGAACAGTGCCATGCCCAGG : 2310735

      28 : lyPheMetHisLysAlaValGlySerCysAsnThrAlaLysGluArgValAsnGlu :      45
           ||||||||||||||||||||||||||||||||||||||||||||||||||||||||
           lyPheMetHisLysAlaValGlySerCysAsnThrAlaLysGluArgValAsnGlu
 2310736 : GCTTCATGCACAAGGCTGTTGGAAGCTGCAATACTGCCAAGGAAAGGGTCAACGAA : 2310789

      46 : CysLeuLysIleGluArgSerLysMetGlnAlaGluAsnArg :      59
           ||||||||||||||||||||||||||||||||||||||||||
           CysLeuLysIleGluArgSerLysMetGlnAlaGluAsnArg
 2310790 : TGTCTAAAGATCGAGCGATCCAAGATGCAGGCCGAGAATCGT : 2310833

vulgar: FCUL_10187.1-mRNA-1 0 59 . Chr4 2310597 2310833 + 292 M 11 33 S 0 1 5 0 2 I 0 55 3 0 2 S 1 2 M 47 141
# --- START OF GFF DUMP ---
#
#
##gff-version 2
##source-version exonerate:protein2genome:local 2.4.0
##date 2022-05-28
##type DNA
#
#
# seqname source feature start end score strand frame attributes
#
Chr4	exonerate:protein2genome:local	gene	2310598	2310833	292	+	.	gene_id 1 ; sequence FCUL_10187.1-mRNA-1 ; gene_orientation + ; identity 100.00 ; similarity 100.00
Chr4	exonerate:protein2genome:local	cds	2310598	2310631	.	+	.	
Chr4	exonerate:protein2genome:local	exon	2310598	2310631	.	+	.	insertions 0 ; deletions 0 ; identity 100.00 ; similarity 100.00
Chr4	exonerate:protein2genome:local	splice5	2310632	2310633	.	+	.	intron_id 1 ; splice_site "GT"
Chr4	exonerate:protein2genome:local	intron	2310632	2310690	.	+	.	intron_id 1
Chr4	exonerate:protein2genome:local	splice3	2310689	2310690	.	+	.	intron_id 0 ; splice_site "AG"
Chr4	exonerate:protein2genome:local	cds	2310691	2310833	.	+	.	
Chr4	exonerate:protein2genome:local	exon	2310691	2310833	.	+	.	insertions 0 ; deletions 0 ; identity 100.00 ; similarity 100.00
Chr4	exonerate:protein2genome:local	similarity	2310598	2310833	292	+	.	alignment_id 1 ; Query FCUL_10187.1-mRNA-1 ; Align 2310598 1 33 ; Align 2310693 13 141
# --- END OF GFF DUMP ---
#
parse_here:	FCUL_10187.1-mRNA-1	Chr4	100.00	78	0	100.00	0	59	2310597	2310833	0	292n

        Target: Chr4
vulgar: FCUL_10187.1-mRNA-1 0 59 . Chr4 2310597 2310833 + 292 M 11 33 S 0 1 5 0 2 I 0 55 3 0 2 S 1 2 M 47 141
Chr4	exonerate:protein2genome:local	gene	2310598	2310833	292	+	.	gene_id 1 ; sequence FCUL_10187.1-mRNA-1 ; gene_orientation + ; identity 100.00 ; similarity 100.00
Chr4	exonerate:protein2genome:local	cds	2310598	2310631	.	+	.	
Chr4	exonerate:protein2genome:local	exon	2310598	2310631	.	+	.	insertions 0 ; deletions 0 ; identity 100.00 ; similarity 100.00
Chr4	exonerate:protein2genome:local	splice5	2310632	2310633	.	+	.	intron_id 1 ; splice_site "GT"
Chr4	exonerate:protein2genome:local	intron	2310632	2310690	.	+	.	intron_id 1
Chr4	exonerate:protein2genome:local	splice3	2310689	2310690	.	+	.	intron_id 0 ; splice_site "AG"
Chr4	exonerate:protein2genome:local	cds	2310691	2310833	.	+	.	
Chr4	exonerate:protein2genome:local	exon	2310691	2310833	.	+	.	insertions 0 ; deletions 0 ; identity 100.00 ; similarity 100.00
Chr4	exonerate:protein2genome:local	similarity	2310598	2310833	292	+	.	alignment_id 1 ; Query FCUL_10187.1-mRNA-1 ; Align 2310598 1 33 ; Align 2310693 13 141
parse_here:	FCUL_10187.1-mRNA-1	Chr4	100.00	78	0	100.00	0	59	2310597	2310833	0	292n

####################################
Hits: FCUL_10257.1-mRNA-1 Chr4 2538716 2538488 7756 379n 96.05

Query gene model: FCUL_10257.1-mRNA-1	0	6	0	FCUL_10257.1-mRNA-1	1	109	0	FCUL_10257.1-mRNA-1	2	162	0	FCUL_10257.1-mRNA-1	3	180	2	FCUL_10257.1-mRNA-1	4	258	0

Chr4	exonerate:protein2genome:local	cds	2538489	2538716	.	-	.	

Comp Matrix:         /usr/share/wise/BLOSUM62.bla

Gap open:            12

Gap extension:       2

Start/End            default

Target Sequence      FCUL_10257.1-mRNA-1ps:2538716-2538488


GT/AG bits penalty   -9.96


Genewise model:
FCUL_10257.1     182 SLAVCTWGEEGAAGLPRSTGETLRCRCPVQSKSGGGISVVEYVHLISMS
                     SLAVCTWGEEGAAGLPRSTGETLRCRCPVQSKSGGGI VVEYVHLISMS
                     SLAVCTWGEEGAAGLPRSTGETLRCRCPVQSKSGGGIPVVEYVHLISMS
FCUL_10257.1     102 tcggtatgggggggtcctaggacctctcgcaatgggacgggtgccatat
                     ctctgcggaagccgtcgccgactggggctagacgggtcttaatattctc
                     agattggtagaatagtgggcgttccccgtgcacaactcgtgcctcccgc

FCUL_10257.1     231 HTSQLNTMHNTSRVELQELTTVRDIVP                      
                     HTSQL+T HNTSRVELQELTTVRDIVP                      
                     HTSQLSTTHNTSRVELQELTTVRDIVP                      
FCUL_10257.1     249 catccaaacaaacggccgcaagcgagc                      
                     accatgccaacggtataatcctgattc                      
                     caaaccggtcatcaaggagctcatagg                      

Pseudogene CDS:
>FCUL_10257.1-mRNA-1ps:2538716-2538488.[102:329].sp

TCACTGGCAGTTTGTACGTGGGGTGAAGAGGGAGCAGCTGGATTGCCTCGGTCGACGGGC

GAGACTCTTCGCTGCCGCTGCCCGGTTCAGAGCAAATCCGGAGGAGGCATTCCCGTGGTT

GAGTACGTCCATCTCATCTCCATGTCCCACACATCACAACTCAGCACGACGCATAACACA

AGTCGCGTAGAACTGCAGGAACTGACCACTGTCCGAGATATAGTGCCG


    
    
Disablements
    

    
    

    

    

    
    
    

    

Dis_tfasty:  NO
Exonerate model:

         Query: FCUL_10257.1-mRNA-1
        Target: Chr4 [revcomp]
         Model: protein2genome:local
     Raw score: 379
   Query range: 181 -> 257
  Target range: 2538716 -> 2538488

     182 : SerLeuAlaValCysThrTrpGlyGluGluGlyAlaAlaGlyLeuProArgSerTh :     200
           ||||||||||||||||||||||||||||||||||||||||||||||||||||||||
           SerLeuAlaValCysThrTrpGlyGluGluGlyAlaAlaGlyLeuProArgSerTh
 2538716 : TCACTGGCAGTTTGTACGTGGGGTGAAGAGGGAGCAGCTGGATTGCCTCGGTCGAC : 2538662

     201 : rGlyGluThrLeuArgCysArgCysProValGlnSerLysSerGlyGlyGlyIleS :     219
           ||||||||||||||||||||||||||||||||||||||||||||||||||||||| 
           rGlyGluThrLeuArgCysArgCysProValGlnSerLysSerGlyGlyGlyIleP
 2538661 : GGGCGAGACTCTTCGCTGCCGCTGCCCGGTTCAGAGCAAATCCGGAGGAGGCATTC : 2538605

     220 : erValValGluTyrValHisLeuIleSerMetSerHisThrSerGlnLeuAsnThr :     237
           !!||||||||||||||||||||||||||||||||||||||||||||||||!:!|||
           roValValGluTyrValHisLeuIleSerMetSerHisThrSerGlnLeuSerThr
 2538604 : CCGTGGTTGAGTACGTCCATCTCATCTCCATGTCCCACACATCACAACTCAGCACG : 2538551

     238 : MetHisAsnThrSerArgValGluLeuGlnGluLeuThrThrValArgAspIleVa :     256
           ! !|||||||||||||||||||||||||||||||||||||||||||||||||||||
           ThrHisAsnThrSerArgValGluLeuGlnGluLeuThrThrValArgAspIleVa
 2538550 : ACGCATAACACAAGTCGCGTAGAACTGCAGGAACTGACCACTGTCCGAGATATAGT : 2538494

     257 : lPro :     257
           ||||
           lPro
 2538493 : GCCG : 2538489

vulgar: FCUL_10257.1-mRNA-1 181 257 . Chr4 2538716 2538488 - 379 M 76 228
# --- START OF GFF DUMP ---
#
#
##gff-version 2
##source-version exonerate:protein2genome:local 2.4.0
##date 2022-05-29
##type DNA
#
#
# seqname source feature start end score strand frame attributes
#
Chr4	exonerate:protein2genome:local	gene	2538489	2538716	379	-	.	gene_id 2 ; sequence FCUL_10257.1-mRNA-1 ; gene_orientation . ; identity 96.05 ; similarity 97.37
Chr4	exonerate:protein2genome:local	cds	2538489	2538716	.	-	.	
Chr4	exonerate:protein2genome:local	exon	2538489	2538716	.	-	.	insertions 0 ; deletions 0 ; identity 96.05 ; similarity 97.37
Chr4	exonerate:protein2genome:local	similarity	2538489	2538716	379	-	.	alignment_id 2 ; Query FCUL_10257.1-mRNA-1 ; Align 2538717 182 228
# --- END OF GFF DUMP ---
#
parse_here:	FCUL_10257.1-mRNA-1	Chr4	96.05	257	3	97.37	181	257	2538716	2538488	0	379n

        Target: Chr4 [revcomp]
vulgar: FCUL_10257.1-mRNA-1 181 257 . Chr4 2538716 2538488 - 379 M 76 228
Chr4	exonerate:protein2genome:local	gene	2538489	2538716	379	-	.	gene_id 2 ; sequence FCUL_10257.1-mRNA-1 ; gene_orientation . ; identity 96.05 ; similarity 97.37
Chr4	exonerate:protein2genome:local	cds	2538489	2538716	.	-	.	
Chr4	exonerate:protein2genome:local	exon	2538489	2538716	.	-	.	insertions 0 ; deletions 0 ; identity 96.05 ; similarity 97.37
Chr4	exonerate:protein2genome:local	similarity	2538489	2538716	379	-	.	alignment_id 2 ; Query FCUL_10257.1-mRNA-1 ; Align 2538717 182 228
parse_here:	FCUL_10257.1-mRNA-1	Chr4	96.05	257	3	97.37	181	257	2538716	2538488	0	379n

####################################
Hits: FFUJ_02692 Chr4 2539530 2539010 597 661n 83.77

Query gene model: FFUJ_02692	0	23	1	FFUJ_02692	1	103	2	FFUJ_02692	2	236	0	FFUJ_02692	3	289	0	FFUJ_02692	4	307	2	FFUJ_02692	5	346	2	FFUJ_02692	6	408	0

Chr4	exonerate:protein2genome:local	cds	2539135	2539530	.	-	.	

Chr4	exonerate:protein2genome:local	cds	2539011	2539076	.	-	.	

Comp Matrix:         /usr/share/wise/BLOSUM62.bla

Gap open:            12

Gap extension:       2

Start/End            default

Target Sequence      FFUJ_02692ps:2539530-2539010


GT/AG bits penalty   -9.96


FFUJ_02692       105 VPSFPSEDSKLRATSLNIRRGGNCPNSLQVLEQLLSERDTLQLHLVSPL
                     VP FPSED+KLRATSLNIRRGGNCPNSLQVLEQLL+E D LQLHLVSPL
                     VPFFPSEDAKLRATSLNIRRGGNCPNSLQVLEQLLTEHDGLQLHLVSPL
FFUJ_02692ps:25  102 gcttctgggaccgaacaaccggatcatccgtgcccagcggcccccgtcc
                     tcttccaacatgccgtatggggagcactattaattcaaagtatattcct
                     attcgcgtagatcctctcatgcctctgtgggggacagtttcggtgagtg

FFUJ_02692       154 PATGSSATQRVISSFGEQSNIDFSHCVYREESTEAASSYIMRSEASGSR
                     P+  SSAT+RV+SSFG QS IDF HC+YR ESTEAASSYI+RSEASGSR
                     PSASSSATRRVVSSFGPQSKIDFGHCLYRHESTEAASSYIIRSEASGSR
FFUJ_02692ps:25  249 cagtttgaacggtttgcctaagtgctctccgaagggaataacaggtgac
                     cgccccccggttcctgcacatatgagtagaagcaccggattggaccggg
                     cccgataggttagtttggagcctcttatctgccggactcttctaaaccc

FFUJ_02692       203 TLVNYNDLLEMTEDEFGNIARGFNPDQETWWHFE               
                     TLVNYNDL EMTEDEFG+IAR F  DQETWWHFE               
                     TLVNYNDLPEMTEDEFGSIARSFGTDQETWWHFE               
FFUJ_02692ps:25  396 acgatagccgaagggtgaagaatgagcgattctg               
                     cttaaaatcatcaaatggtcggtgcaaacggata               
                     gtatctctaggcacgtcccgatcatcgggggctg               

FFUJ_02692       237                            GRIPDTIQSCIRLLRNVLPKAT
                                                GRIP+T+Q+CIRLLRN+LPKAT
                                                GRIPETVQNCIRLLRNLLPKAT
FFUJ_02692ps:25  498 GTAGGAT  Intron 1       CAGgcacgagcataccccacccaga
                     <0-----[498    :    555]-0>ggtcactaagtgttgattcacc
                                                caaaacgaccctggtcagcgat

>FFUJ_02692ps:2539530-2539010.[102:621].sp

GTACCTTTTTTCCCGTCCGAGGATGCAAAGCTACGTGCCACCAGTCTCAATATCCGACGT

GGGGGCAACTGTCCCAATTCGCTTCAGGTGTTGGAGCAGCTACTCACAGAGCATGATGGT

CTCCAGCTGCATCTGGTATCGCCTCTGCCCAGCGCCTCGTCATCTGCAACGAGGCGTGTT

GTATCGTCTTTTGGTCCGCAGTCAAAGATCGACTTTGGCCATTGTCTATATCGCCATGAG

AGCACCGAGGCGGCAAGCAGTTACATTATTCGCAGTGAAGCATCAGGCAGCCGCACGCTT

GTAAATTACAATGACCTTCCAGAGATGACCGAAGACGAGTTTGGCAGCATCGCGAGAAGT

TTCGGAACTGACCAGGAGACGTGGTGGCACTTTGAGGGCCGAATACCAGAAACCGTGCAA

AACTGCATCCGTCTGCTGCGTAACCTACTGCCCAAGGCAACT


    

    
Disablements
    

    
    

2539010	    

    

    
    
    

    

Dis_tfasty:  NO
Exonerate model:

         Query: FFUJ_02692
        Target: Chr4 [revcomp]
         Model: protein2genome:local
     Raw score: 661
   Query range: 104 -> 258
  Target range: 2539530 -> 2539010

     105 : ValProSerPheProSerGluAspSerLysLeuArgAlaThrSerLeuAsnIleAr :     123
           ||||||! !|||||||||||||||:!!|||||||||||||||||||||||||||||
           ValProPhePheProSerGluAspAlaLysLeuArgAlaThrSerLeuAsnIleAr
 2539530 : GTACCTTTTTTCCCGTCCGAGGATGCAAAGCTACGTGCCACCAGTCTCAATATCCG : 2539476

     124 : gArgGlyGlyAsnCysProAsnSerLeuGlnValLeuGluGlnLeuLeuSerGluA :     142
           |||||||||||||||||||||||||||||||||||||||||||||||||!!!|||!
           gArgGlyGlyAsnCysProAsnSerLeuGlnValLeuGluGlnLeuLeuThrGluH
 2539475 : ACGTGGGGGCAACTGTCCCAATTCGCTTCAGGTGTTGGAGCAGCTACTCACAGAGC : 2539419

     143 : rgAspThrLeuGlnLeuHisLeuValSerProLeuProAlaThrGlySerSerAla :     160
           .!|||  !||||||||||||||||||||||||||||||::!.!!..!|||||||||
           isAspGlyLeuGlnLeuHisLeuValSerProLeuProSerAlaSerSerSerAla
 2539418 : ATGATGGTCTCCAGCTGCATCTGGTATCGCCTCTGCCCAGCGCCTCGTCATCTGCA : 2539365

     161 : ThrGlnArgValIleSerSerPheGlyGluGlnSerAsnIleAspPheSerHisCy :     179
           |||::!||||||:!!||||||||||||  !||||||!!.|||||||||.!!|||||
           ThrArgArgValValSerSerPheGlyProGlnSerLysIleAspPheGlyHisCy
 2539364 : ACGAGGCGTGTTGTATCGTCTTTTGGTCCGCAGTCAAAGATCGACTTTGGCCATTG : 2539308

     180 : sValTyrArgGluGluSerThrGluAlaAlaSerSerTyrIleMetArgSerGluA :     198
           |:!!||||||.!.||||||||||||||||||||||||||||||!!:||||||||||
           sLeuTyrArgHisGluSerThrGluAlaAlaSerSerTyrIleIleArgSerGluA
 2539307 : TCTATATCGCCATGAGAGCACCGAGGCGGCAAGCAGTTACATTATTCGCAGTGAAG : 2539251

     199 : laSerGlySerArgThrLeuValAsnTyrAsnAspLeuLeuGluMetThrGluAsp :     216
           ||||||||||||||||||||||||||||||||||||||! !|||||||||||||||
           laSerGlySerArgThrLeuValAsnTyrAsnAspLeuProGluMetThrGluAsp
 2539250 : CATCAGGCAGCCGCACGCTTGTAAATTACAATGACCTTCCAGAGATGACCGAAGAC : 2539197

     217 : GluPheGlyAsnIleAlaArgGlyPheAsnProAspGlnGluThrTrpTrpHisPh :     235
           |||||||||!:!|||||||||.!!|||... !!|||||||||||||||||||||||
           GluPheGlySerIleAlaArgSerPheGlyThrAspGlnGluThrTrpTrpHisPh
 2539196 : GAGTTTGGCAGCATCGCGAGAAGTTTCGGAACTGACCAGGAGACGTGGTGGCACTT : 2539140

     236 : eGlu  >>>> Target Intron 1 >>>>  GlyArgIleProAspThrIleGl :     244
           ||||            58 bp            ||||||||||||!!:|||:!:||
           eGlu++                         ++GlyArgIleProGluThrValGl
 2539139 : TGAGgt.........................agGGCCGAATACCAGAAACCGTGCA : 2539055

     245 : nSerCysIleArgLeuLeuArgAsnValLeuProLysAlaThr :     258
           |!:!|||||||||||||||||||||:!!|||||||||||||||
           nAsnCysIleArgLeuLeuArgAsnLeuLeuProLysAlaThr
 2539054 : AAACTGCATCCGTCTGCTGCGTAACCTACTGCCCAAGGCAACT : 2539011

vulgar: FFUJ_02692 104 258 . Chr4 2539530 2539010 - 661 M 132 396 5 0 2 I 0 54 3 0 2 M 22 66
# --- START OF GFF DUMP ---
#
#
##gff-version 2
##source-version exonerate:protein2genome:local 2.4.0
##date 2022-05-28
##type DNA
#
#
# seqname source feature start end score strand frame attributes
#
Chr4	exonerate:protein2genome:local	gene	2539011	2539530	661	-	.	gene_id 1 ; sequence FFUJ_02692 ; gene_orientation + ; identity 83.77 ; similarity 91.56
Chr4	exonerate:protein2genome:local	cds	2539135	2539530	.	-	.	
Chr4	exonerate:protein2genome:local	exon	2539135	2539530	.	-	.	insertions 0 ; deletions 0 ; identity 84.21 ; similarity 90.23
Chr4	exonerate:protein2genome:local	splice5	2539133	2539134	.	-	.	intron_id 1 ; splice_site "GT"
Chr4	exonerate:protein2genome:local	intron	2539077	2539134	.	-	.	intron_id 1
Chr4	exonerate:protein2genome:local	splice3	2539077	2539078	.	-	.	intron_id 0 ; splice_site "AG"
Chr4	exonerate:protein2genome:local	cds	2539011	2539076	.	-	.	
Chr4	exonerate:protein2genome:local	exon	2539011	2539076	.	-	.	insertions 0 ; deletions 0 ; identity 81.82 ; similarity 100.00
Chr4	exonerate:protein2genome:local	similarity	2539011	2539530	661	-	.	alignment_id 1 ; Query FFUJ_02692 ; Align 2539531 105 396 ; Align 2539077 237 66
# --- END OF GFF DUMP ---
#
parse_here:	FFUJ_02692	Chr4	83.77	407	25	91.56	104	258	2539530	2539010	0	661n

        Target: Chr4 [revcomp]
vulgar: FFUJ_02692 104 258 . Chr4 2539530 2539010 - 661 M 132 396 5 0 2 I 0 54 3 0 2 M 22 66
Chr4	exonerate:protein2genome:local	gene	2539011	2539530	661	-	.	gene_id 1 ; sequence FFUJ_02692 ; gene_orientation + ; identity 83.77 ; similarity 91.56
Chr4	exonerate:protein2genome:local	cds	2539135	2539530	.	-	.	
Chr4	exonerate:protein2genome:local	exon	2539135	2539530	.	-	.	insertions 0 ; deletions 0 ; identity 84.21 ; similarity 90.23
Chr4	exonerate:protein2genome:local	splice5	2539133	2539134	.	-	.	intron_id 1 ; splice_site "GT"
Chr4	exonerate:protein2genome:local	intron	2539077	2539134	.	-	.	intron_id 1
Chr4	exonerate:protein2genome:local	splice3	2539077	2539078	.	-	.	intron_id 0 ; splice_site "AG"
Chr4	exonerate:protein2genome:local	cds	2539011	2539076	.	-	.	
Chr4	exonerate:protein2genome:local	exon	2539011	2539076	.	-	.	insertions 0 ; deletions 0 ; identity 81.82 ; similarity 100.00
Chr4	exonerate:protein2genome:local	similarity	2539011	2539530	661	-	.	alignment_id 1 ; Query FFUJ_02692 ; Align 2539531 105 396 ; Align 2539077 237 66
parse_here:	FFUJ_02692	Chr4	83.77	407	25	91.56	104	258	2539530	2539010	0	661n

####################################
Hits: FCUL_10292.1-mRNA-1 Chr4 2643453 2643198 224 264n 100

Query gene model: FCUL_10292.1-mRNA-1	0	24	1	FCUL_10292.1-mRNA-1	1	66	0

Chr4	exonerate:protein2genome:local	cds	2643381	2643453	.	-	.	

Chr4	exonerate:protein2genome:local	cds	2643199	2643319	.	-	.	

Comp Matrix:         /usr/share/wise/BLOSUM62.bla

Gap open:            12

Gap extension:       2

Start/End            default

Target Sequence      FCUL_10292.1-mRNA-1ps:2643453-2643198


GT/AG bits penalty   -9.96


Genewise model:
FCUL_10292.1       1 MSMLQWFVKISSYGLMAVGNVYSP                         
                     MSMLQWFVKISSYGLMAVGNVYSP                         
                     MSMLQWFVKISSYGLMAVGNVYSP          G:G[ggt]       
FCUL_10292.1     102 atatcttgaatttgcagggagttcGGTACGCG  Intron 1       
                     tcttagttatccagttctgatacc <1-----[175    :    235]
                     gaggagcggctttcagcgctcctc                         

FCUL_10292.1      25      NYRRYSSITVRYLETMDHFISYSRQLPPNILRDSSVTVRQ    
                          NYRRYSSITVRYLETMDHFISYSRQLPP ILRDSSVTVRQ    
                          NYRRYSSITVRYLETMDHFISYSRQLPP!ILRDSSVTVRQ    
FCUL_10292.1     233 TAGGTatcctataagcttgaagctatttacccc2accgttgagac    
                     -1>  aaggagctctgatactaattcacgatcc ttgacctctga    
                          tctactcccaacgaggcttcctgagtca tcacaccacga    

Pseudogene CDS:
>FCUL_10292.1-mRNA-1ps:2643453-2643198.[102:321].sp

ATGTCAATGTTGCAATGGTTCGTGAAGATCTCTTCTTATGGCCTAATGGCCGTGGGCAAT

GTCTACTCTCCCGGTAATTACCGTCGATACAGTTCCATCACCGTACGATACTTGGAAACG

ATGGACCATTTTATCTCCTATTCGAGACAGCTTCCCCCA

Pseudogene CDS:
>FCUL_10292.1-mRNA-1ps:2643453-2643198.[324:356].sp

ATTCTCCGAGACTCATCCGTCACAGTCAGGCAA


    

    
    

    
    
    

    

    

    
    
    

    

Dis_tfasty:  YES
Exonerate model:

         Query: FCUL_10292.1-mRNA-1
        Target: Chr4 [revcomp]
         Model: protein2genome:local
     Raw score: 264
   Query range: 0 -> 65
  Target range: 2643453 -> 2643198

       1 : MetSerMetLeuGlnTrpPheValLysIleSerSerTyrGlyLeuMetAlaValGl :      19
           ||||||||||||||||||||||||||||||||||||||||||||||||||||||||
           MetSerMetLeuGlnTrpPheValLysIleSerSerTyrGlyLeuMetAlaValGl
 2643453 : ATGTCAATGTTGCAATGGTTCGTGAAGATCTCTTCTTATGGCCTAATGGCCGTGGG : 2643399

      20 : yAsnValTyrSerPro{G}  >>>> Target Intron 1 >>>>  {ly}AsnT :      27
           ||||||||||||||||{|}            61 bp            {||}||||
           yAsnValTyrSerPro{G}++                         ++{ly}AsnT
 2643398 : CAATGTCTACTCTCCC{G}gt.........................ag{GT}AATT : 2643314

      28 : yrArgArgTyrSerSerIleThrValArgTyrLeuGluThrMetAspHisPheIle :      45
           ||||||||||||||||||||||||||||||||||||||||||||||||||||||||
           yrArgArgTyrSerSerIleThrValArgTyrLeuGluThrMetAspHisPheIle
 2643313 : ACCGTCGATACAGTTCCATCACCGTACGATACTTGGAAACGATGGACCATTTTATC : 2643260

      46 : SerTyrSerArgGlnLeuProPro--AsnIleLeuArgAspSerSerValThrVal :      63
           ||||||||||||||||||||||||##   |||||||||||||||||||||||||||
           SerTyrSerArgGlnLeuProPro##---IleLeuArgAspSerSerValThrVal
 2643259 : TCCTATTCGAGACAGCTTCCCCCAAT---ATTCTCCGAGACTCATCCGTCACAGTC : 2643207

      64 : ArgGln :      65
           ||||||
           ArgGln
 2643206 : AGGCAA : 2643199

vulgar: FCUL_10292.1-mRNA-1 0 65 . Chr4 2643453 2643198 - 264 M 24 72 S 0 1 5 0 2 I 0 57 3 0 2 S 1 2 M 28 84 F 0 2 G 1 0 M 11 33
# --- START OF GFF DUMP ---
#
#
##gff-version 2
##source-version exonerate:protein2genome:local 2.4.0
##date 2022-05-28
##type DNA
#
#
# seqname source feature start end score strand frame attributes
#
Chr4	exonerate:protein2genome:local	gene	2643199	2643453	264	-	.	gene_id 1 ; sequence FCUL_10292.1-mRNA-1 ; gene_orientation + ; identity 100.00 ; similarity 100.00
Chr4	exonerate:protein2genome:local	cds	2643381	2643453	.	-	.	
Chr4	exonerate:protein2genome:local	exon	2643381	2643453	.	-	.	insertions 0 ; deletions 0 ; identity 100.00 ; similarity 100.00
Chr4	exonerate:protein2genome:local	splice5	2643379	2643380	.	-	.	intron_id 1 ; splice_site "GT"
Chr4	exonerate:protein2genome:local	intron	2643320	2643380	.	-	.	intron_id 1
Chr4	exonerate:protein2genome:local	splice3	2643320	2643321	.	-	.	intron_id 0 ; splice_site "AG"
Chr4	exonerate:protein2genome:local	cds	2643199	2643319	.	-	.	
Chr4	exonerate:protein2genome:local	exon	2643199	2643319	.	-	.	insertions 0 ; deletions 1 ; identity 100.00 ; similarity 100.00 ; frameshifts 2
Chr4	exonerate:protein2genome:local	similarity	2643199	2643453	264	-	.	alignment_id 1 ; Query FCUL_10292.1-mRNA-1 ; Align 2643454 1 72 ; Align 2643318 26 84 ; Align 2643232 55 33
# --- END OF GFF DUMP ---
#
parse_here:	FCUL_10292.1-mRNA-1	Chr4	100.00	65	0	100.00	0	65	2643453	2643198	0	264n

        Target: Chr4 [revcomp]
vulgar: FCUL_10292.1-mRNA-1 0 65 . Chr4 2643453 2643198 - 264 M 24 72 S 0 1 5 0 2 I 0 57 3 0 2 S 1 2 M 28 84 F 0 2 G 1 0 M 11 33
Chr4	exonerate:protein2genome:local	gene	2643199	2643453	264	-	.	gene_id 1 ; sequence FCUL_10292.1-mRNA-1 ; gene_orientation + ; identity 100.00 ; similarity 100.00
Chr4	exonerate:protein2genome:local	cds	2643381	2643453	.	-	.	
Chr4	exonerate:protein2genome:local	exon	2643381	2643453	.	-	.	insertions 0 ; deletions 0 ; identity 100.00 ; similarity 100.00
Chr4	exonerate:protein2genome:local	splice5	2643379	2643380	.	-	.	intron_id 1 ; splice_site "GT"
Chr4	exonerate:protein2genome:local	intron	2643320	2643380	.	-	.	intron_id 1
Chr4	exonerate:protein2genome:local	splice3	2643320	2643321	.	-	.	intron_id 0 ; splice_site "AG"
Chr4	exonerate:protein2genome:local	cds	2643199	2643319	.	-	.	
Chr4	exonerate:protein2genome:local	exon	2643199	2643319	.	-	.	insertions 0 ; deletions 1 ; identity 100.00 ; similarity 100.00 ; frameshifts 2
Chr4	exonerate:protein2genome:local	similarity	2643199	2643453	264	-	.	alignment_id 1 ; Query FCUL_10292.1-mRNA-1 ; Align 2643454 1 72 ; Align 2643318 26 84 ; Align 2643232 55 33
parse_here:	FCUL_10292.1-mRNA-1	Chr4	100.00	65	0	100.00	0	65	2643453	2643198	0	264n

####################################
Hits: FCUL_10295.1-mRNA-1 Chr4 2653395 2653689 7767 241n 100

Query gene model: FCUL_10295.1-mRNA-1	0	17	0	FCUL_10295.1-mRNA-1	1	51	1	FCUL_10295.1-mRNA-1	2	81	0

Chr4	exonerate:protein2genome:local	cds	2653396	2653446	.	+	.	

Chr4	exonerate:protein2genome:local	cds	2653588	2653689	.	+	.	

Comp Matrix:         /usr/share/wise/BLOSUM62.bla

Gap open:            12

Gap extension:       2

Start/End            default

Target Sequence      FCUL_10295.1-mRNA-1ps:2653395-2653689


GT/AG bits penalty   -9.96


Genewise model:
FCUL_10295.1       1 MASNDPKPDTANNKPEN                           ASDDA
                     MASNDPKPDTANNKPEN                           ASDDA
                     MASNDPKPDTANNKPEN                           ASDDA
FCUL_10295.1     101 agaagcacgagaaacgaGTACGTT  Intron 1       TAGgtggg
                     tcgaacacaccaaacaa<0-----[152    :    292]-0>ccaac
                     gcccccgcccttcggat                           cactt

FCUL_10295.1      23 RADVTAAVEELLNSLSNKFAGVSSEIFAK                    
                     RADVTAAVEELLNSLSNKFAGVSSEIFAK                    
                     RADVTAAVEELLNSLSNKFAGVSSEIFAK                    
FCUL_10295.1     308 cgggagggggccatctaatgggttgatga                    
                     gcatccctaattactcaatcgtccattca                    
                     ctttagctagcactcccgtgttcagcttg                    

Pseudogene CDS:
>FCUL_10295.1-mRNA-1ps:2653395-2653689.[101:394].sp

ATGGCCAGCAACGACCCCAAGCCCGACACCGCTAATAACAAGCCGGAAAATGCCTCAGAC

GATGCTCGCGCTGATGTTACAGCGGCCGTTGAAGAGCTCCTAAACTCTCTCTCCAACAAG

TTTGCGGGTGTTTCCTCAGAGATCTTTGCTAAG


    

    
Disablements
    

    
    

    

    

    
    
    

    

Dis_tfasty:  NO
Exonerate model:

         Query: FCUL_10295.1-mRNA-1
        Target: Chr4
         Model: protein2genome:local
     Raw score: 241
   Query range: 0 -> 51
  Target range: 2653395 -> 2653689

       1 : MetAlaSerAsnAspProLysProAspThrAlaAsnAsnLysProGluAsn  >>> :      18
           |||||||||||||||||||||||||||||||||||||||||||||||||||     
           MetAlaSerAsnAspProLysProAspThrAlaAsnAsnLysProGluAsn++   
 2653396 : ATGGCCAGCAACGACCCCAAGCCCGACACCGCTAATAACAAGCCGGAAAATgt... : 2653449

      19 : > Target Intron 1 >>>>  AlaSerAspAspAlaArgAlaAspValThrAl :      28
                  141 bp           ||||||||||||||||||||||||||||||||
                                 ++AlaSerAspAspAlaArgAlaAspValThrAl
 2653450 : ......................agGCCTCAGACGATGCTCGCGCTGATGTTACAGC : 2653618

      29 : aAlaValGluGluLeuLeuAsnSerLeuSerAsnLysPheAlaGlyValSerSerG :      47
           ||||||||||||||||||||||||||||||||||||||||||||||||||||||||
           aAlaValGluGluLeuLeuAsnSerLeuSerAsnLysPheAlaGlyValSerSerG
 2653619 : GGCCGTTGAAGAGCTCCTAAACTCTCTCTCCAACAAGTTTGCGGGTGTTTCCTCAG : 2653675

      48 : luIlePheAlaLys :      51
           ||||||||||||||
           luIlePheAlaLys
 2653676 : AGATCTTTGCTAAG : 2653689

vulgar: FCUL_10295.1-mRNA-1 0 51 . Chr4 2653395 2653689 + 241 M 17 51 5 0 2 I 0 137 3 0 2 M 34 102
# --- START OF GFF DUMP ---
#
#
##gff-version 2
##source-version exonerate:protein2genome:local 2.4.0
##date 2022-05-29
##type DNA
#
#
# seqname source feature start end score strand frame attributes
#
Chr4	exonerate:protein2genome:local	gene	2653396	2653689	241	+	.	gene_id 1 ; sequence FCUL_10295.1-mRNA-1 ; gene_orientation + ; identity 100.00 ; similarity 100.00
Chr4	exonerate:protein2genome:local	cds	2653396	2653446	.	+	.	
Chr4	exonerate:protein2genome:local	exon	2653396	2653446	.	+	.	insertions 0 ; deletions 0 ; identity 100.00 ; similarity 100.00
Chr4	exonerate:protein2genome:local	splice5	2653447	2653448	.	+	.	intron_id 1 ; splice_site "GT"
Chr4	exonerate:protein2genome:local	intron	2653447	2653587	.	+	.	intron_id 1
Chr4	exonerate:protein2genome:local	splice3	2653586	2653587	.	+	.	intron_id 0 ; splice_site "AG"
Chr4	exonerate:protein2genome:local	cds	2653588	2653689	.	+	.	
Chr4	exonerate:protein2genome:local	exon	2653588	2653689	.	+	.	insertions 0 ; deletions 0 ; identity 100.00 ; similarity 100.00
Chr4	exonerate:protein2genome:local	similarity	2653396	2653689	241	+	.	alignment_id 1 ; Query FCUL_10295.1-mRNA-1 ; Align 2653396 1 51 ; Align 2653588 18 102
# --- END OF GFF DUMP ---
#
parse_here:	FCUL_10295.1-mRNA-1	Chr4	100.00	80	0	100.00	0	51	2653395	2653689	0	241n

        Target: Chr4
vulgar: FCUL_10295.1-mRNA-1 0 51 . Chr4 2653395 2653689 + 241 M 17 51 5 0 2 I 0 137 3 0 2 M 34 102
Chr4	exonerate:protein2genome:local	gene	2653396	2653689	241	+	.	gene_id 1 ; sequence FCUL_10295.1-mRNA-1 ; gene_orientation + ; identity 100.00 ; similarity 100.00
Chr4	exonerate:protein2genome:local	cds	2653396	2653446	.	+	.	
Chr4	exonerate:protein2genome:local	exon	2653396	2653446	.	+	.	insertions 0 ; deletions 0 ; identity 100.00 ; similarity 100.00
Chr4	exonerate:protein2genome:local	splice5	2653447	2653448	.	+	.	intron_id 1 ; splice_site "GT"
Chr4	exonerate:protein2genome:local	intron	2653447	2653587	.	+	.	intron_id 1
Chr4	exonerate:protein2genome:local	splice3	2653586	2653587	.	+	.	intron_id 0 ; splice_site "AG"
Chr4	exonerate:protein2genome:local	cds	2653588	2653689	.	+	.	
Chr4	exonerate:protein2genome:local	exon	2653588	2653689	.	+	.	insertions 0 ; deletions 0 ; identity 100.00 ; similarity 100.00
Chr4	exonerate:protein2genome:local	similarity	2653396	2653689	241	+	.	alignment_id 1 ; Query FCUL_10295.1-mRNA-1 ; Align 2653396 1 51 ; Align 2653588 18 102
parse_here:	FCUL_10295.1-mRNA-1	Chr4	100.00	80	0	100.00	0	51	2653395	2653689	0	241n

####################################
Hits: FCUL_10350.1-mRNA-1 Chr4 2826090 2826468 226 617n 97.62

Query gene model: FCUL_10350.1-mRNA-1	0	147	0

Chr4	exonerate:protein2genome:local	cds	2826091	2826468	.	+	.	

Comp Matrix:         /usr/share/wise/BLOSUM62.bla

Gap open:            12

Gap extension:       2

Start/End            default

Target Sequence      FCUL_10350.1-mRNA-1ps:2826090-2826468


GT/AG bits penalty   -9.96


Genewise model:
FCUL_10350.1      20 GSSSGEKIMGEADRNIDRSSTVVGRASVPVGSNQTKGMRDRASCALCFN
                      SSSGEKIMGE DRNIDRSSTVVGRASVPVGSNQTKGMRDRASCAL FN
                     xSSSGEKIMGETDRNIDRSSTVVGRASVPVGSNQTKGMRDRASCALRFN
FCUL_10350.1      98 Ntaaggaaaggagaaagctaagggcgtgcggtacaagacgcgttgccta
                     gcgggaattgacagatagcgcttggcctctgcaacagtgagccgctgta
                     cacctggcgcaatatcctccgcccatttcacatagaagattgattatct

FCUL_10350.1      69 LGMAASPSPLAGLYVSISRISARSAKSRKRSRLQTRRSNYTAKERHLID
                     LGMAASPSPLAGLYVSISRISARSAKSRKRSRLQTRRSNYTAKERHLID
                     LGMAASPSPLAGLYVSISRISARSAKSRKRSRLQTRRSNYTAKERHLID
FCUL_10350.1     245 cgaggtctctggttgtataatgcagaacaatatcacctatagagcccag
                     tgtcccccctcgtatctcgtccggcaggagcgtacggcaaccaagatta
                     gcgaatcgagtcgtcgttaacctcagtagggggatcactcggggctatt

FCUL_10350.1     118 EAHGRDAAACHSLGGGYLPHTPDPLPTSI                    
                     EAHGRDAAACHSLGGGYLPHT DPLPTSI                    
                     EAHGRDAAACHSLGGGYLPHTLDPLPTSI                    
FCUL_10350.1     392 ggcgaggggtcttgggtcccacgcccaaa                    
                     acaggacccgactgggatcactactccgt                    
                     gatggcactctggtaataaccattgctcc                    

Pseudogene CDS:
>FCUL_10350.1-mRNA-1ps:2826090-2826468.[98:478].sp

NGCTCAAGCAGCGGTGAGAAGATCATGGGCGAAACAGATAGAAATATCGACCGTTCCAGC

ACGGTCGTCGGCCGAGCTTCTGTTCCCGTAGGCTCAAATCAAACGAAAGGAATGCGAGAT

CGTGCGTCATGTGCTCTACGTTTCAATCTGGGCATGGCAGCATCTCCCTCGCCATTGGCT

GGCTTGTATGTCTCGATTTCTAGAATATCCGCCCGTAGCGCAAAGAGTCGAAAGAGGTCG

AGGTTGCAAACTCGCCGATCCAATTACACGGCGAAGGAGCGCCATCTAATTGATGAGGCA

CATGGGAGGGACGCAGCCGCTTGCCATTCGTTGGGTGGAGGATATCTACCACACACCCTA

GATCCTCTGCCCACTAGCATC


    
    
Disablements
    
    
    

    

    

    
    
    

Introns_blastn:
Dis_tfasty:  NO
Exonerate model:

         Query: FCUL_10350.1-mRNA-1
        Target: Chr4
         Model: protein2genome:local
     Raw score: 617
   Query range: 20 -> 146
  Target range: 2826090 -> 2826468

      21 : SerSerSerGlyGluLysIleMetGlyGluAlaAspArgAsnIleAspArgSerSe :      39
           ||||||||||||||||||||||||||||||.!!|||||||||||||||||||||||
           SerSerSerGlyGluLysIleMetGlyGluThrAspArgAsnIleAspArgSerSe
 2826091 : TCAAGCAGCGGTGAGAAGATCATGGGCGAAACAGATAGAAATATCGACCGTTCCAG : 2826145

      40 : rThrValValGlyArgAlaSerValProValGlySerAsnGlnThrLysGlyMetA :      58
           ||||||||||||||||||||||||||||||||||||||||||||||||||||||||
           rThrValValGlyArgAlaSerValProValGlySerAsnGlnThrLysGlyMetA
 2826146 : CACGGTCGTCGGCCGAGCTTCTGTTCCCGTAGGCTCAAATCAAACGAAAGGAATGC : 2826202

      59 : rgAspArgAlaSerCysAlaLeuCysPheAsnLeuGlyMetAlaAlaSerProSer :      76
           ||||||||||||||||||||||| !!||||||||||||||||||||||||||||||
           rgAspArgAlaSerCysAlaLeuArgPheAsnLeuGlyMetAlaAlaSerProSer
 2826203 : GAGATCGTGCGTCATGTGCTCTACGTTTCAATCTGGGCATGGCAGCATCTCCCTCG : 2826256

      77 : ProLeuAlaGlyLeuTyrValSerIleSerArgIleSerAlaArgSerAlaLysSe :      95
           ||||||||||||||||||||||||||||||||||||||||||||||||||||||||
           ProLeuAlaGlyLeuTyrValSerIleSerArgIleSerAlaArgSerAlaLysSe
 2826257 : CCATTGGCTGGCTTGTATGTCTCGATTTCTAGAATATCCGCCCGTAGCGCAAAGAG : 2826313

      96 : rArgLysArgSerArgLeuGlnThrArgArgSerAsnTyrThrAlaLysGluArgH :     114
           ||||||||||||||||||||||||||||||||||||||||||||||||||||||||
           rArgLysArgSerArgLeuGlnThrArgArgSerAsnTyrThrAlaLysGluArgH
 2826314 : TCGAAAGAGGTCGAGGTTGCAAACTCGCCGATCCAATTACACGGCGAAGGAGCGCC : 2826370

     115 : isLeuIleAspGluAlaHisGlyArgAspAlaAlaAlaCysHisSerLeuGlyGly :     132
           ||||||||||||||||||||||||||||||||||||||||||||||||||||||||
           isLeuIleAspGluAlaHisGlyArgAspAlaAlaAlaCysHisSerLeuGlyGly
 2826371 : ATCTAATTGATGAGGCACATGGGAGGGACGCAGCCGCTTGCCATTCGTTGGGTGGA : 2826424

     133 : GlyTyrLeuProHisThrProAspProLeuProThrSerIle :     146
           ||||||||||||||||||! !|||||||||||||||||||||
           GlyTyrLeuProHisThrLeuAspProLeuProThrSerIle
 2826425 : GGATATCTACCACACACCCTAGATCCTCTGCCCACTAGCATC : 2826468

vulgar: FCUL_10350.1-mRNA-1 20 146 . Chr4 2826090 2826468 + 617 M 126 378
# --- START OF GFF DUMP ---
#
#
##gff-version 2
##source-version exonerate:protein2genome:local 2.4.0
##date 2022-05-28
##type DNA
#
#
# seqname source feature start end score strand frame attributes
#
Chr4	exonerate:protein2genome:local	gene	2826091	2826468	617	+	.	gene_id 1 ; sequence FCUL_10350.1-mRNA-1 ; gene_orientation . ; identity 97.62 ; similarity 97.62
Chr4	exonerate:protein2genome:local	cds	2826091	2826468	.	+	.	
Chr4	exonerate:protein2genome:local	exon	2826091	2826468	.	+	.	insertions 0 ; deletions 0 ; identity 97.62 ; similarity 97.62
Chr4	exonerate:protein2genome:local	similarity	2826091	2826468	617	+	.	alignment_id 1 ; Query FCUL_10350.1-mRNA-1 ; Align 2826091 21 378
# --- END OF GFF DUMP ---
#
parse_here:	FCUL_10350.1-mRNA-1	Chr4	97.62	146	3	97.62	20	146	2826090	2826468	0	617n

        Target: Chr4
vulgar: FCUL_10350.1-mRNA-1 20 146 . Chr4 2826090 2826468 + 617 M 126 378
Chr4	exonerate:protein2genome:local	gene	2826091	2826468	617	+	.	gene_id 1 ; sequence FCUL_10350.1-mRNA-1 ; gene_orientation . ; identity 97.62 ; similarity 97.62
Chr4	exonerate:protein2genome:local	cds	2826091	2826468	.	+	.	
Chr4	exonerate:protein2genome:local	exon	2826091	2826468	.	+	.	insertions 0 ; deletions 0 ; identity 97.62 ; similarity 97.62
Chr4	exonerate:protein2genome:local	similarity	2826091	2826468	617	+	.	alignment_id 1 ; Query FCUL_10350.1-mRNA-1 ; Align 2826091 21 378
parse_here:	FCUL_10350.1-mRNA-1	Chr4	97.62	146	3	97.62	20	146	2826090	2826468	0	617n

####################################
Hits: FCUL_10357.1-mRNA-1 Chr4 2852056 2851656 7748 532n 96.64

Query gene model: FCUL_10357.1-mRNA-1	0	87	0	FCUL_10357.1-mRNA-1	1	120	0

Chr4	exonerate:protein2genome:local	cds	2851796	2852056	.	-	.	

Chr4	exonerate:protein2genome:local	cds	2851657	2851752	.	-	.	

Comp Matrix:         /usr/share/wise/BLOSUM62.bla

Gap open:            12

Gap extension:       2

Start/End            default

Target Sequence      FCUL_10357.1-mRNA-1ps:2852056-2851656


GT/AG bits penalty   -9.96


Genewise model:
FCUL_10357.1       1 MVSARHSRLEIPPNPQVKAAPLCMQATTAAFREREVTETETVDVSNTVF
                     MVSARH RLEIPPNPQVKAAPLCMQATTAAFRE EVTETETVDVSNT+F
                     MVSARHRRLEIPPNPQVKAAPLCMQATTAAFREWEVTETETVDVSNTIF
FCUL_10357.1     102 agtgacactgaccaccgaggcttacgaaggtcgtggagagagggtaaat
                     ttccgaggtatccacataccctgtaccccctgagatcacactatcactt
                     gatagcgaagcctcggtaactatggcttagcaggagaaggtgtcgcgcc

FCUL_10357.1      50 SKKNVSRLTKKAVNGSDTDVLGSKLAPSGRDEIKSSVF           
                     SKKNV+RLTKKAVNGSDTDVLGSKLAPSGRDEIKSSVF           
                     SKKNVNRLTKKAVNGSDTDVLGSKLAPSGRDEIKSSVF           
FCUL_10357.1     249 taaagaccaaaggagtgaggcgtacgcagcggaaatgt           
                     caaatagtcaactagcacattgcatccgggaatagctt           
                     agatgtgtaagcgctgttttccggtaattacgcgcgct           

FCUL_10357.1      88                            VPMPKLEVPLVNVNMSLLEGRA
                                                VPMPKLEVPLVNVNMSLLEGRA
                                                VPMPKLEVPLVNVNMSLLEGRA
FCUL_10357.1     363 GTTTCCT  Intron 1       TAGgcacacggctgagaatttggcg
                     <0-----[363    :    405]-0>tctcatatcttatatcttaggc
                                                atgcgtggtgctccgcaggtct
FCUL_10357.1     110 LVADLVISAQ                                       
                     LVADLVISAQ                                       
                     LVADLVISAQ                                       
FCUL_10357.1     472 tgggcgatgc                                       
                     ttcatttcca                                       
                     ggattcttca                                       

Pseudogene CDS:
>FCUL_10357.1-mRNA-1ps:2852056-2851656.[102:501].sp

ATGGTATCTGCAAGGCACAGGCGATTAGAGATCCCCCCTAACCCGCAGGTTAAAGCAGCC

CCTTTATGTATGCAGGCCACTACTGCAGCGTTCCGAGAGTGGGAAGTGACAGAAACGGAG

ACTGTGGATGTCTCGAACACGATCTTCTCAAAGAAAAATGTGAATCGGCTTACAAAAAAG

GCCGTGAACGGTTCGGATACTGATGTTCTCGGCTCGAAGCTTGCACCAAGTGGTCGAGAC

GAGATCAAGAGCTCGGTCTTTGTACCTATGCCCAAGCTTGAGGTGCCTTTGGTCAATGTC

AACATGTCCTTATTGGAGGGTCGCGCTTTGGTGGCAGATCTTGTCATTTCTGCCCAA


    

    
Disablements
    
    
    

    

    

    
    
    

Introns_blastn:
Dis_tfasty:  NO
Exonerate model:

         Query: FCUL_10357.1-mRNA-1
        Target: Chr4 [revcomp]
         Model: protein2genome:local
     Raw score: 532
   Query range: 0 -> 119
  Target range: 2852056 -> 2851656

       1 : MetValSerAlaArgHisSerArgLeuGluIleProProAsnProGlnValLysAl :      19
           ||||||||||||||||||!!!|||||||||||||||||||||||||||||||||||
           MetValSerAlaArgHisArgArgLeuGluIleProProAsnProGlnValLysAl
 2852056 : ATGGTATCTGCAAGGCACAGGCGATTAGAGATCCCCCCTAACCCGCAGGTTAAAGC : 2852002

      20 : aAlaProLeuCysMetGlnAlaThrThrAlaAlaPheArgGluArgGluValThrG :      38
           ||||||||||||||||||||||||||||||||||||||||||| !!||||||||||
           aAlaProLeuCysMetGlnAlaThrThrAlaAlaPheArgGluTrpGluValThrG
 2852001 : AGCCCCTTTATGTATGCAGGCCACTACTGCAGCGTTCCGAGAGTGGGAAGTGACAG : 2851945

      39 : luThrGluThrValAspValSerAsnThrValPheSerLysLysAsnValSerArg :      56
           |||||||||||||||||||||||||||||:!!||||||||||||||||||!:!|||
           luThrGluThrValAspValSerAsnThrIlePheSerLysLysAsnValAsnArg
 2851944 : AAACGGAGACTGTGGATGTCTCGAACACGATCTTCTCAAAGAAAAATGTGAATCGG : 2851891

      57 : LeuThrLysLysAlaValAsnGlySerAspThrAspValLeuGlySerLysLeuAl :      75
           ||||||||||||||||||||||||||||||||||||||||||||||||||||||||
           LeuThrLysLysAlaValAsnGlySerAspThrAspValLeuGlySerLysLeuAl
 2851890 : CTTACAAAAAAGGCCGTGAACGGTTCGGATACTGATGTTCTCGGCTCGAAGCTTGC : 2851834

      76 : aProSerGlyArgAspGluIleLysSerSerValPhe  >>>> Target Intro :      88
           |||||||||||||||||||||||||||||||||||||            43 bp  
           aProSerGlyArgAspGluIleLysSerSerValPhe++                 
 2851833 : ACCAAGTGGTCGAGACGAGATCAAGAGCTCGGTCTTTgt................. : 2851793

      89 : n 1 >>>>  ValProMetProLysLeuGluValProLeuValAsnValAsnMetS :     103
                     ||||||||||||||||||||||||||||||||||||||||||||||
                   ++ValProMetProLysLeuGluValProLeuValAsnValAsnMetS
 2851792 : ........agGTACCTATGCCCAAGCTTGAGGTGCCTTTGGTCAATGTCAACATGT : 2851707

     104 : erLeuLeuGluGlyArgAlaLeuValAlaAspLeuValIleSerAlaGln :     119
           ||||||||||||||||||||||||||||||||||||||||||||||||||
           erLeuLeuGluGlyArgAlaLeuValAlaAspLeuValIleSerAlaGln
 2851706 : CCTTATTGGAGGGTCGCGCTTTGGTGGCAGATCTTGTCATTTCTGCCCAA : 2851657

vulgar: FCUL_10357.1-mRNA-1 0 119 . Chr4 2852056 2851656 - 532 M 87 261 5 0 2 I 0 39 3 0 2 M 32 96
# --- START OF GFF DUMP ---
#
#
##gff-version 2
##source-version exonerate:protein2genome:local 2.4.0
##date 2022-05-29
##type DNA
#
#
# seqname source feature start end score strand frame attributes
#
Chr4	exonerate:protein2genome:local	gene	2851657	2852056	532	-	.	gene_id 1 ; sequence FCUL_10357.1-mRNA-1 ; gene_orientation + ; identity 96.64 ; similarity 98.32
Chr4	exonerate:protein2genome:local	cds	2851796	2852056	.	-	.	
Chr4	exonerate:protein2genome:local	exon	2851796	2852056	.	-	.	insertions 0 ; deletions 0 ; identity 95.45 ; similarity 97.73
Chr4	exonerate:protein2genome:local	splice5	2851794	2851795	.	-	.	intron_id 1 ; splice_site "GT"
Chr4	exonerate:protein2genome:local	intron	2851753	2851795	.	-	.	intron_id 1
Chr4	exonerate:protein2genome:local	splice3	2851753	2851754	.	-	.	intron_id 0 ; splice_site "AG"
Chr4	exonerate:protein2genome:local	cds	2851657	2851752	.	-	.	
Chr4	exonerate:protein2genome:local	exon	2851657	2851752	.	-	.	insertions 0 ; deletions 0 ; identity 100.00 ; similarity 100.00
Chr4	exonerate:protein2genome:local	similarity	2851657	2852056	532	-	.	alignment_id 1 ; Query FCUL_10357.1-mRNA-1 ; Align 2852057 1 261 ; Align 2851753 88 96
# --- END OF GFF DUMP ---
#
parse_here:	FCUL_10357.1-mRNA-1	Chr4	96.64	119	4	98.32	0	119	2852056	2851656	0	532n

        Target: Chr4 [revcomp]
vulgar: FCUL_10357.1-mRNA-1 0 119 . Chr4 2852056 2851656 - 532 M 87 261 5 0 2 I 0 39 3 0 2 M 32 96
Chr4	exonerate:protein2genome:local	gene	2851657	2852056	532	-	.	gene_id 1 ; sequence FCUL_10357.1-mRNA-1 ; gene_orientation + ; identity 96.64 ; similarity 98.32
Chr4	exonerate:protein2genome:local	cds	2851796	2852056	.	-	.	
Chr4	exonerate:protein2genome:local	exon	2851796	2852056	.	-	.	insertions 0 ; deletions 0 ; identity 95.45 ; similarity 97.73
Chr4	exonerate:protein2genome:local	splice5	2851794	2851795	.	-	.	intron_id 1 ; splice_site "GT"
Chr4	exonerate:protein2genome:local	intron	2851753	2851795	.	-	.	intron_id 1
Chr4	exonerate:protein2genome:local	splice3	2851753	2851754	.	-	.	intron_id 0 ; splice_site "AG"
Chr4	exonerate:protein2genome:local	cds	2851657	2851752	.	-	.	
Chr4	exonerate:protein2genome:local	exon	2851657	2851752	.	-	.	insertions 0 ; deletions 0 ; identity 100.00 ; similarity 100.00
Chr4	exonerate:protein2genome:local	similarity	2851657	2852056	532	-	.	alignment_id 1 ; Query FCUL_10357.1-mRNA-1 ; Align 2852057 1 261 ; Align 2851753 88 96
parse_here:	FCUL_10357.1-mRNA-1	Chr4	96.64	119	4	98.32	0	119	2852056	2851656	0	532n

####################################
Hits: FCUL_10460.1-mRNA-1 Chr4 3172628 3171818 232 283n 84.93

Query gene model: FCUL_10460.1-mRNA-1	0	25	0	FCUL_10460.1-mRNA-1	1	33	1	FCUL_10460.1-mRNA-1	2	74	0

Chr4	exonerate:protein2genome:local	cds	3172534	3172628	.	-	.	

Chr4	exonerate:protein2genome:local	cds	3171819	3171945	.	-	.	

Comp Matrix:         /usr/share/wise/BLOSUM62.bla

Gap open:            12

Gap extension:       2

Start/End            default

Target Sequence      FCUL_10460.1-mRNA-1ps:3172628-3171818


GT/AG bits penalty   -9.96


Genewise model:
FCUL_10460.1       1 MVTNGVSCSQTVRFPHVRAEDLNLTDKLVNGWV                
                     MVTN VSCSQTVRFPHVRAEDLNLT       V                
                     MVTNSVSCSQTVRFPHVRAEDLNLT-------V                
FCUL_10460.1     102 agaaagtttcagatccgcgggtaca       g                
                     ttcagtcgcactgtcatgcaatatc       t                
                     gcctttctcggcgtttggcacgctc       a                
FCUL_10460.1      34                               EAESSGLGYFEVSSLRAYP
                                                   EAESSGLGYFEVSSLRAYP
                               T:P[cct]            EAESSGLGYFEVSSLRAYP
FCUL_10460.1     180 CGTTCTTT  Intron 1       TAGCTgggtagtgttggatcagtc
                      <1-----[181    :    789]-1>  acacggtgatatgctgcac
                                                   gaagtgatttaattgaccc
FCUL_10460.1      54 MHNDDVAEITESGAEASWCKD                            
                     +HNDDVAEI ESGAEASWCKD                            
                     IHNDDVAEIAESGAEASWCKD                            
FCUL_10460.1     849 acagggggaggaggggattag                            
                     taaaatcatcaggcacgggaa                            
                     actttgcgcggtatgccgcgc                            

Pseudogene CDS:
>FCUL_10460.1-mRNA-1ps:3172628-3171818.[102:911].sp

ATGGTCACCAATAGTGTTTCCTGTTCCCAGACGGTCAGGTTTCCTCATGTGCGGGCCGAA

GACTTGAACCTTACCGTACCTGAGGCAGAATCGAGTGGGTTAGGTTATTTTGAAGTAAGT

TCTCTGAGAGCCTACCCCATACACAATGATGATGTGGCCGAGATCGCGGAGAGTGGAGCT

GAGGCCAGCTGGTGCAAGGAC


    

    
Disablements
    
     -216 -141

    

    

    

    
    

    

    

Dis_tfasty:  NO
Exonerate model:

         Query: FCUL_10460.1-mRNA-1
        Target: Chr4 [revcomp]
         Model: protein2genome:local
     Raw score: 283
   Query range: 0 -> 74
  Target range: 3172628 -> 3171818

       1 : MetValThrAsnGlyValSerCysSerGlnThrValArgPheProHisValArgAl :      19
           ||||||||||||.!!|||||||||||||||||||||||||||||||||||||||||
           MetValThrAsnSerValSerCysSerGlnThrValArgPheProHisValArgAl
 3172628 : ATGGTCACCAATAGTGTTTCCTGTTCCCAGACGGTCAGGTTTCCTCATGTGCGGGC : 3172574

      20 : aGluAspLeuAsnLeuThrAspLysLeuValAsnGly{Tr}  >>>> Target I :      32
           |||||||||||||||||||!  :::! !:!!:!! !!{  }            588
           aGluAspLeuAsnLeuThrValArgSerLeuAspArg{As}+-             
 3172573 : CGAAGACTTGAACCTTACCGTACGTTCTTTGGATAGA{GA}gg............. : 3172531

      33 : ntron 1 >>>>  {p}ValThrGluAlaGluSerSerGlyLeuGlyTyrPheGlu :      45
            bp           { }:!!.!!|||||||||||||||||||||||||||||||||
                       ++{p}LeuAlaGluAlaGluSerSerGlyLeuGlyTyrPheGlu
 3172530 : ............ag{T}TTAGCTGAGGCAGAATCGAGTGGGTTAGGTTATTTTGAA : 3171908

      46 : ValSerSerLeuArgAlaTyrProMetHisAsnAspAspValAlaGluIleThrGl :      64
           ||||||||||||||||||||||||!!:||||||||||||||||||||||||.!!||
           ValSerSerLeuArgAlaTyrProIleHisAsnAspAspValAlaGluIleAlaGl
 3171907 : GTAAGTTCTCTGAGAGCCTACCCCATACACAATGATGATGTGGCCGAGATCGCGGA : 3171851

      65 : uSerGlyAlaGluAlaSerTrpCysLysAsp :      74
           |||||||||||||||||||||||||||||||
           uSerGlyAlaGluAlaSerTrpCysLysAsp
 3171850 : GAGTGGAGCTGAGGCCAGCTGGTGCAAGGAC : 3171819

vulgar: FCUL_10460.1-mRNA-1 0 74 . Chr4 3172628 3171818 - 283 M 31 93 S 0 2 5 0 2 I 0 584 3 0 2 S 1 1 M 42 126
# --- START OF GFF DUMP ---
#
#
##gff-version 2
##source-version exonerate:protein2genome:local 2.4.0
##date 2022-05-28
##type DNA
#
#
# seqname source feature start end score strand frame attributes
#
Chr4	exonerate:protein2genome:local	gene	3171819	3172628	283	-	.	gene_id 1 ; sequence FCUL_10460.1-mRNA-1 ; gene_orientation + ; identity 84.93 ; similarity 91.78
Chr4	exonerate:protein2genome:local	cds	3172534	3172628	.	-	.	
Chr4	exonerate:protein2genome:local	exon	3172534	3172628	.	-	.	insertions 0 ; deletions 0 ; identity 77.42 ; similarity 87.10
Chr4	exonerate:protein2genome:local	splice5	3172532	3172533	.	-	.	intron_id 1 ; splice_site "GG"
Chr4	exonerate:protein2genome:local	intron	3171946	3172533	.	-	.	intron_id 1
Chr4	exonerate:protein2genome:local	splice3	3171946	3171947	.	-	.	intron_id 0 ; splice_site "AG"
Chr4	exonerate:protein2genome:local	cds	3171819	3171945	.	-	.	
Chr4	exonerate:protein2genome:local	exon	3171819	3171945	.	-	.	insertions 0 ; deletions 0 ; identity 90.48 ; similarity 95.24
Chr4	exonerate:protein2genome:local	similarity	3171819	3172628	283	-	.	alignment_id 1 ; Query FCUL_10460.1-mRNA-1 ; Align 3172629 1 93 ; Align 3171945 33 126
# --- END OF GFF DUMP ---
#
parse_here:	FCUL_10460.1-mRNA-1	Chr4	84.93	74	11	91.78	0	74	3172628	3171818	0	283n

        Target: Chr4 [revcomp]
vulgar: FCUL_10460.1-mRNA-1 0 74 . Chr4 3172628 3171818 - 283 M 31 93 S 0 2 5 0 2 I 0 584 3 0 2 S 1 1 M 42 126
Chr4	exonerate:protein2genome:local	gene	3171819	3172628	283	-	.	gene_id 1 ; sequence FCUL_10460.1-mRNA-1 ; gene_orientation + ; identity 84.93 ; similarity 91.78
Chr4	exonerate:protein2genome:local	cds	3172534	3172628	.	-	.	
Chr4	exonerate:protein2genome:local	exon	3172534	3172628	.	-	.	insertions 0 ; deletions 0 ; identity 77.42 ; similarity 87.10
Chr4	exonerate:protein2genome:local	splice5	3172532	3172533	.	-	.	intron_id 1 ; splice_site "GG"
Chr4	exonerate:protein2genome:local	intron	3171946	3172533	.	-	.	intron_id 1
Chr4	exonerate:protein2genome:local	splice3	3171946	3171947	.	-	.	intron_id 0 ; splice_site "AG"
Chr4	exonerate:protein2genome:local	cds	3171819	3171945	.	-	.	
Chr4	exonerate:protein2genome:local	exon	3171819	3171945	.	-	.	insertions 0 ; deletions 0 ; identity 90.48 ; similarity 95.24
Chr4	exonerate:protein2genome:local	similarity	3171819	3172628	283	-	.	alignment_id 1 ; Query FCUL_10460.1-mRNA-1 ; Align 3172629 1 93 ; Align 3171945 33 126
parse_here:	FCUL_10460.1-mRNA-1	Chr4	84.93	74	11	91.78	0	74	3172628	3171818	0	283n

####################################
Hits: FVEG_07924T0 Chr4 3203758 3203914 4316 214n 73.08

Query gene model: FVEG_07924T0	0	16	0	FVEG_07924T0	1	38	2	FVEG_07924T0	2	52	0	FVEG_07924T0	3	152	0

Chr4	exonerate:protein2genome:local	cds	3203759	3203914	.	+	.	

Comp Matrix:         /usr/share/wise/BLOSUM62.bla

Gap open:            12

Gap extension:       2

Start/End            default

Target Sequence      FVEG_07924T0ps:3203758-3203914


GT/AG bits penalty   -9.96


FVEG_07924T0      58 LHARFDLGGSGWSLWETSCGANQGLNRCRGDIAFTKKRVLPTKLEFQPS
                      +ARFDLGGSGWSLWETSCGA+QG+ RC+GDIA T KR+LPTKL  QP 
                     IYARFDLGGSGWSLWETSCGADQGIQRCQGDIAHTLKRILPTKLGSQPL
FVEG_07924T0ps:  101 atgatgcggtgtattgattgggcgacatcggagcataaaccaacgtccc
                     tacgtatggcgggtgaccggcaagtaggagatcactagttccatgcact
                     ataacttacttgcgggggcaccgtaagtatccgtcgggaccgacgcgta

FVEG_07924T0     107 PLQ                                              
                      L+                                              
                     TLE                                              
FVEG_07924T0ps:  248 acg                                              
                     cta                                              
                     ttg                                              

>FVEG_07924T0ps:3203758-3203914.[101:256].sp

ATATATGCAAGATTCGATCTTGGAGGCTCTGGTTGGAGCTTGTGGGAGACGTCGTGCGGA

GCCGACCAGGGTATACAAAGGTGTCAAGGTGACATCGCGCATACCTTGAAGAGGATACTC

CCCACGAAACTCGGGTCCCAGCCTCTAACTCTTGAG


    
    
Disablements
    

    
    

3201230	    

    

    
    
    

    

Dis_tfasty:  NO
Exonerate model:

         Query: FVEG_07924T0
        Target: Chr4
         Model: protein2genome:local
     Raw score: 214
   Query range: 57 -> 109
  Target range: 3203758 -> 3203914

      58 : LeuHisAlaArgPheAspLeuGlyGlySerGlyTrpSerLeuTrpGluThrSerCy :      76
           :!!:!!||||||||||||||||||||||||||||||||||||||||||||||||||
           IleTyrAlaArgPheAspLeuGlyGlySerGlyTrpSerLeuTrpGluThrSerCy
 3203759 : ATATATGCAAGATTCGATCTTGGAGGCTCTGGTTGGAGCTTGTGGGAGACGTCGTG : 3203813

      77 : sGlyAlaAsnGlnGlyLeuAsnArgCysArgGlyAspIleAlaPheThrLysLysA :      95
           |||||||:!!||||||:!!.!.||||||!:!||||||||||||  !|||  !||||
           sGlyAlaAspGlnGlyIleGlnArgCysGlnGlyAspIleAlaHisThrLeuLysA
 3203814 : CGGAGCCGACCAGGGTATACAAAGGTGTCAAGGTGACATCGCGCATACCTTGAAGA : 3203870

      96 : rgValLeuProThrLysLeuGluPheGlnProSerProLeuGln :     109
           ||:!!|||||||||||||||! !! !||||||  ! !!|||:!!
           rgIleLeuProThrLysLeuGlySerGlnProLeuThrLeuGlu
 3203871 : GGATACTCCCCACGAAACTCGGGTCCCAGCCTCTAACTCTTGAG : 3203914

vulgar: FVEG_07924T0 57 109 . Chr4 3203758 3203914 + 214 M 52 156
# --- START OF GFF DUMP ---
#
#
##gff-version 2
##source-version exonerate:protein2genome:local 2.4.0
##date 2022-05-29
##type DNA
#
#
# seqname source feature start end score strand frame attributes
#
Chr4	exonerate:protein2genome:local	gene	3203759	3203914	214	+	.	gene_id 1 ; sequence FVEG_07924T0 ; gene_orientation . ; identity 73.08 ; similarity 86.54
Chr4	exonerate:protein2genome:local	cds	3203759	3203914	.	+	.	
Chr4	exonerate:protein2genome:local	exon	3203759	3203914	.	+	.	insertions 0 ; deletions 0 ; identity 73.08 ; similarity 86.54
Chr4	exonerate:protein2genome:local	similarity	3203759	3203914	214	+	.	alignment_id 1 ; Query FVEG_07924T0 ; Align 3203759 58 156
# --- END OF GFF DUMP ---
#
parse_here:	FVEG_07924T0	Chr4	73.08	152	14	86.54	57	109	3203758	3203914	0	214n

        Target: Chr4
vulgar: FVEG_07924T0 57 109 . Chr4 3203758 3203914 + 214 M 52 156
Chr4	exonerate:protein2genome:local	gene	3203759	3203914	214	+	.	gene_id 1 ; sequence FVEG_07924T0 ; gene_orientation . ; identity 73.08 ; similarity 86.54
Chr4	exonerate:protein2genome:local	cds	3203759	3203914	.	+	.	
Chr4	exonerate:protein2genome:local	exon	3203759	3203914	.	+	.	insertions 0 ; deletions 0 ; identity 73.08 ; similarity 86.54
Chr4	exonerate:protein2genome:local	similarity	3203759	3203914	214	+	.	alignment_id 1 ; Query FVEG_07924T0 ; Align 3203759 58 156
parse_here:	FVEG_07924T0	Chr4	73.08	152	14	86.54	57	109	3203758	3203914	0	214n

####################################
Hits: FFUJ_02587 Chr4 3306377 3306299 6435 110n 73.08

Query gene model: FFUJ_02587	0	87	1	FFUJ_02587	1	222	0

Chr4	exonerate:protein2genome:local	cds	3306300	3306377	.	-	.	

Comp Matrix:         /usr/share/wise/BLOSUM62.bla

Gap open:            12

Gap extension:       2

Start/End            default

Target Sequence      FFUJ_02587ps:3306377-3306299


GT/AG bits penalty   -9.96


FFUJ_02587       181 MASGFGGNSAVRVERDTHSYSGGGGGG                      
                      ASGFGGN++VR+ERDTH++S GGG G                      
                     xASGFGGNTSVRMERDTHTFSSGGGDG                      
FFUJ_02587ps:33   99 Ngagtggaatgcagcgacataaggggg                      
                     Ncggtggacctgtagacactgggggag                      
                     gctctcccttttggctgcacccatttt                      

>FFUJ_02587ps:3306377-3306299.[99:179].sp

NNGGCCAGTGGCTTTGGCGGCAACACTTCTGTTCGTATGGAGCGCGATACGCACACATTC

AGCAGCGGAGGTGGTGATGGT


    
    
Disablements
    

    
    

3305957	    

    

    
    
    

Introns_blastn:
Dis_tfasty:  NO
Exonerate model:

         Query: FFUJ_02587
        Target: Chr4 [revcomp]
         Model: protein2genome:local
     Raw score: 110
   Query range: 181 -> 207
  Target range: 3306377 -> 3306299

     182 : AlaSerGlyPheGlyGlyAsnSerAlaValArgValGluArgAspThrHisSerTy :     200
           |||||||||||||||||||||!!!:!!||||||:!!|||||||||||||||!!!!:
           AlaSerGlyPheGlyGlyAsnThrSerValArgMetGluArgAspThrHisThrPh
 3306377 : GCCAGTGGCTTTGGCGGCAACACTTCTGTTCGTATGGAGCGCGATACGCACACATT : 3306323

     201 : rSerGlyGlyGlyGlyGlyGly :     207
           !|||.!!|||||||||! !|||
           eSerSerGlyGlyGlyAspGly
 3306322 : CAGCAGCGGAGGTGGTGATGGT : 3306300

vulgar: FFUJ_02587 181 207 . Chr4 3306377 3306299 - 110 M 26 78
# --- START OF GFF DUMP ---
#
#
##gff-version 2
##source-version exonerate:protein2genome:local 2.4.0
##date 2022-05-29
##type DNA
#
#
# seqname source feature start end score strand frame attributes
#
Chr4	exonerate:protein2genome:local	gene	3306300	3306377	110	-	.	gene_id 1 ; sequence FFUJ_02587 ; gene_orientation . ; identity 73.08 ; similarity 92.31
Chr4	exonerate:protein2genome:local	cds	3306300	3306377	.	-	.	
Chr4	exonerate:protein2genome:local	exon	3306300	3306377	.	-	.	insertions 0 ; deletions 0 ; identity 73.08 ; similarity 92.31
Chr4	exonerate:protein2genome:local	similarity	3306300	3306377	110	-	.	alignment_id 1 ; Query FFUJ_02587 ; Align 3306378 182 78
# --- END OF GFF DUMP ---
#
parse_here:	FFUJ_02587	Chr4	73.08	221	7	92.31	181	207	3306377	3306299	0	110n

        Target: Chr4 [revcomp]
vulgar: FFUJ_02587 181 207 . Chr4 3306377 3306299 - 110 M 26 78
Chr4	exonerate:protein2genome:local	gene	3306300	3306377	110	-	.	gene_id 1 ; sequence FFUJ_02587 ; gene_orientation . ; identity 73.08 ; similarity 92.31
Chr4	exonerate:protein2genome:local	cds	3306300	3306377	.	-	.	
Chr4	exonerate:protein2genome:local	exon	3306300	3306377	.	-	.	insertions 0 ; deletions 0 ; identity 73.08 ; similarity 92.31
Chr4	exonerate:protein2genome:local	similarity	3306300	3306377	110	-	.	alignment_id 1 ; Query FFUJ_02587 ; Align 3306378 182 78
parse_here:	FFUJ_02587	Chr4	73.08	221	7	92.31	181	207	3306377	3306299	0	110n

####################################
Hits: FCUL_10526.1-mRNA-1 Chr4 3392724 3392292 245 235n 93.75

Query gene model: FCUL_10526.1-mRNA-1	0	7	0	FCUL_10526.1-mRNA-1	1	66	0

Chr4	exonerate:protein2genome:local	cds	3392704	3392724	.	-	.	

Chr4	exonerate:protein2genome:local	cds	3392293	3392465	.	-	.	

Comp Matrix:         /usr/share/wise/BLOSUM62.bla

Gap open:            12

Gap extension:       2

Start/End            default

Target Sequence      FCUL_10526.1-mRNA-1ps:3392724-3392292


GT/AG bits penalty   -9.96


Genewise model:
FCUL_10526.1       1 MHIKGEGPQPRPTSLFFTKSAGGPKTVSSLGVSTKQRPVIATSAPHSPH
                      +++   PQPRPTSLFFTKSAGGPKTVS LGVSTKQRPVIA SA HSPH
                     TYLE---PQPRPTSLFFTKSAGGPKTVS!LGVSTKQRPVIARSARHSPH
FCUL_10526.1     349 attg   cccccaatttaaagggcaagt2tggtaacacgagatgcctcc
                     cata   cacgccgtttcagcggcactc tgtccaagcttcgccgacca
                     tcag   tagccacgctgattttaagtt gccgcaggcgcggtcgtttt

FCUL_10526.1      50 LSSEPLAEKNLILKKA                                 
                     LS+EPLAEK+LILKKA                                 
                     LSNEPLAEKDLILKKA                                 
FCUL_10526.1     486 caagccggagtacaag                                 
                     tgaactcaaatttaac                                 
                     cctactaaacgacaga                                 

Pseudogene CDS:
>FCUL_10526.1-mRNA-1ps:3392724-3392292.[349:423].sp

ACTTACTTAGAGCCTCAACCGCGCCCCACAAGCTTGTTCTTTACGAAAAGTGCTGGTGGT

CCAAAAACGGTTTCT

Pseudogene CDS:
>FCUL_10526.1-mRNA-1ps:3392724-3392292.[426:533].sp

TTGGGCGTCTCGACCAAACAGAGGCCCGTGATCGCGAGGTCTGCCCGGCATTCTCCTCAT

CTCAGCAATGAACCCCTTGCAGAAAAAGACTTGATACTCAAAAAGGCA


    
    
    

    
    
    

    

    

    
    

    

    

Dis_tfasty:  YES
Exonerate model:

         Query: FCUL_10526.1-mRNA-1
        Target: Chr4 [revcomp]
         Model: protein2genome:local
     Raw score: 235
   Query range: 0 -> 65
  Target range: 3392724 -> 3392292

       1 : MetHisIleLysGlyGluGly  >>>> Target Intron 1 >>>>  ProGln :       9
           |||||||||||||||||||||            238 bp           ||||||
           MetHisIleLysGlyGluGly++                         ++ProGln
 3392724 : ATGCACATCAAAGGAGAAGGGgt.........................agCCTCAA : 3392462

      10 : ProArgProThrSerLeuPhePheThrLysSerAlaGlyGlyProLysThrValSe :      28
           ||||||||||||||||||||||||||||||||||||||||||||||||||||||||
           ProArgProThrSerLeuPhePheThrLysSerAlaGlyGlyProLysThrValSe
 3392461 : CCGCGCCCCACAAGCTTGTTCTTTACGAAAAGTGCTGGTGGTCCAAAAACGGTTTC : 3392405

      29 : r--SerLeuGlyValSerThrLysGlnArgProValIleAlaThrSerAlaProHi :      46
           |##   ||||||||||||||||||||||||||||||||||||! !||||||! !||
           r##---LeuGlyValSerThrLysGlnArgProValIleAlaArgSerAlaArgHi
 3392404 : TAG---TTGGGCGTCTCGACCAAACAGAGGCCCGTGATCGCGAGGTCTGCCCGGCA : 3392352

      47 : sSerProHisLeuSerSerGluProLeuAlaGluLysAsnLeuIleLeuLysLysA :      65
           ||||||||||||||||!:!||||||||||||||||||:!!||||||||||||||||
           sSerProHisLeuSerAsnGluProLeuAlaGluLysAspLeuIleLeuLysLysA
 3392351 : TTCTCCTCATCTCAGCAATGAACCCCTTGCAGAAAAAGACTTGATACTCAAAAAGG : 3392295

      66 : la :      65
           ||
           la
 3392294 : CA : 3392293

vulgar: FCUL_10526.1-mRNA-1 0 65 . Chr4 3392724 3392292 - 235 M 7 21 5 0 2 I 0 234 3 0 2 M 21 63 F 0 2 G 1 0 M 36 108
# --- START OF GFF DUMP ---
#
#
##gff-version 2
##source-version exonerate:protein2genome:local 2.4.0
##date 2022-05-28
##type DNA
#
#
# seqname source feature start end score strand frame attributes
#
Chr4	exonerate:protein2genome:local	gene	3392293	3392724	235	-	.	gene_id 1 ; sequence FCUL_10526.1-mRNA-1 ; gene_orientation + ; identity 93.75 ; similarity 96.88
Chr4	exonerate:protein2genome:local	cds	3392704	3392724	.	-	.	
Chr4	exonerate:protein2genome:local	exon	3392704	3392724	.	-	.	insertions 0 ; deletions 0 ; identity 100.00 ; similarity 100.00
Chr4	exonerate:protein2genome:local	splice5	3392702	3392703	.	-	.	intron_id 1 ; splice_site "GT"
Chr4	exonerate:protein2genome:local	intron	3392466	3392703	.	-	.	intron_id 1
Chr4	exonerate:protein2genome:local	splice3	3392466	3392467	.	-	.	intron_id 0 ; splice_site "AG"
Chr4	exonerate:protein2genome:local	cds	3392293	3392465	.	-	.	
Chr4	exonerate:protein2genome:local	exon	3392293	3392465	.	-	.	insertions 0 ; deletions 1 ; identity 92.98 ; similarity 96.49 ; frameshifts 2
Chr4	exonerate:protein2genome:local	similarity	3392293	3392724	235	-	.	alignment_id 1 ; Query FCUL_10526.1-mRNA-1 ; Align 3392725 1 21 ; Align 3392466 8 63 ; Align 3392401 30 108
# --- END OF GFF DUMP ---
#
parse_here:	FCUL_10526.1-mRNA-1	Chr4	93.75	65	4	96.88	0	65	3392724	3392292	0	235n

        Target: Chr4 [revcomp]
vulgar: FCUL_10526.1-mRNA-1 0 65 . Chr4 3392724 3392292 - 235 M 7 21 5 0 2 I 0 234 3 0 2 M 21 63 F 0 2 G 1 0 M 36 108
Chr4	exonerate:protein2genome:local	gene	3392293	3392724	235	-	.	gene_id 1 ; sequence FCUL_10526.1-mRNA-1 ; gene_orientation + ; identity 93.75 ; similarity 96.88
Chr4	exonerate:protein2genome:local	cds	3392704	3392724	.	-	.	
Chr4	exonerate:protein2genome:local	exon	3392704	3392724	.	-	.	insertions 0 ; deletions 0 ; identity 100.00 ; similarity 100.00
Chr4	exonerate:protein2genome:local	splice5	3392702	3392703	.	-	.	intron_id 1 ; splice_site "GT"
Chr4	exonerate:protein2genome:local	intron	3392466	3392703	.	-	.	intron_id 1
Chr4	exonerate:protein2genome:local	splice3	3392466	3392467	.	-	.	intron_id 0 ; splice_site "AG"
Chr4	exonerate:protein2genome:local	cds	3392293	3392465	.	-	.	
Chr4	exonerate:protein2genome:local	exon	3392293	3392465	.	-	.	insertions 0 ; deletions 1 ; identity 92.98 ; similarity 96.49 ; frameshifts 2
Chr4	exonerate:protein2genome:local	similarity	3392293	3392724	235	-	.	alignment_id 1 ; Query FCUL_10526.1-mRNA-1 ; Align 3392725 1 21 ; Align 3392466 8 63 ; Align 3392401 30 108
parse_here:	FCUL_10526.1-mRNA-1	Chr4	93.75	65	4	96.88	0	65	3392724	3392292	0	235n

####################################
Hits: FCUL_10584.1-mRNA-1 Chr4 3535821 3535647 244 301n 96.55

Query gene model: FCUL_10584.1-mRNA-1	0	59	0

Chr4	exonerate:protein2genome:local	cds	3535648	3535821	.	-	.	

Comp Matrix:         /usr/share/wise/BLOSUM62.bla

Gap open:            12

Gap extension:       2

Start/End            default

Target Sequence      FCUL_10584.1-mRNA-1ps:3535821-3535647


GT/AG bits penalty   -9.96


Genewise model:
FCUL_10584.1       1 MRGACLVPFFGTTHLYSASLGKHDDVIVHESKALFITRSCHETTKTGCL
                     MRGACLVPFFGTTHLYSAS GKHDDVIVHESKALFITRSCHETTKTGCL
                     MRGACLVPFFGTTHLYSASPGKHDDVIVHESKALFITRSCHETTKTGCL
FCUL_10584.1     102 acggtcgcttgaacctagtcgacgggagcgaagttaacatcgaaaagtt
                     tggcgttcttgccatagcccgaaaatttaagactttcgggaaccacggt
                     gttattttccactcgctcaccatctccgtacgtgcatcttcgaagaatg

FCUL_10584.1      50 TNLNQKRQY                                        
                     T+LNQKRQY                                        
                     TSLNQKRQY                                        
FCUL_10584.1     249 aatacaact                                        
                     cgtaaagaa                                        
                     atatagaat                                        

Pseudogene CDS:
>FCUL_10584.1-mRNA-1ps:3535821-3535647.[102:275].sp

ATGCGTGGTGCATGTCTTGTTCCTTTCTTCGGAACCACTCACCTGTACAGTGCCTCACCC

GGCAAACATGACGATGTCATCGTGCATGAAAGCAAGGCTTTGTTCATAACTCGCAGTTGT

CACGAGACAACAAAGACAGGATGTTTGACAAGTTTAAATCAAAAGAGACAATAT


    
    
Disablements
    
    
    

    

    

    
    
    

Introns_blastn:
Dis_tfasty:  NO
Exonerate model:

         Query: FCUL_10584.1-mRNA-1
        Target: Chr4 [revcomp]
         Model: protein2genome:local
     Raw score: 301
   Query range: 0 -> 58
  Target range: 3535821 -> 3535647

       1 : MetArgGlyAlaCysLeuValProPhePheGlyThrThrHisLeuTyrSerAlaSe :      19
           ||||||||||||||||||||||||||||||||||||||||||||||||||||||||
           MetArgGlyAlaCysLeuValProPhePheGlyThrThrHisLeuTyrSerAlaSe
 3535821 : ATGCGTGGTGCATGTCTTGTTCCTTTCTTCGGAACCACTCACCTGTACAGTGCCTC : 3535767

      20 : rLeuGlyLysHisAspAspValIleValHisGluSerLysAlaLeuPheIleThrA :      38
           |! !||||||||||||||||||||||||||||||||||||||||||||||||||||
           rProGlyLysHisAspAspValIleValHisGluSerLysAlaLeuPheIleThrA
 3535766 : ACCCGGCAAACATGACGATGTCATCGTGCATGAAAGCAAGGCTTTGTTCATAACTC : 3535710

      39 : rgSerCysHisGluThrThrLysThrGlyCysLeuThrAsnLeuAsnGlnLysArg :      56
           ||||||||||||||||||||||||||||||||||||||!:!|||||||||||||||
           rgSerCysHisGluThrThrLysThrGlyCysLeuThrSerLeuAsnGlnLysArg
 3535709 : GCAGTTGTCACGAGACAACAAAGACAGGATGTTTGACAAGTTTAAATCAAAAGAGA : 3535656

      57 : GlnTyr :      58
           ||||||
           GlnTyr
 3535655 : CAATAT : 3535648

vulgar: FCUL_10584.1-mRNA-1 0 58 . Chr4 3535821 3535647 - 301 M 58 174
# --- START OF GFF DUMP ---
#
#
##gff-version 2
##source-version exonerate:protein2genome:local 2.4.0
##date 2022-05-28
##type DNA
#
#
# seqname source feature start end score strand frame attributes
#
Chr4	exonerate:protein2genome:local	gene	3535648	3535821	301	-	.	gene_id 1 ; sequence FCUL_10584.1-mRNA-1 ; gene_orientation . ; identity 96.55 ; similarity 98.28
Chr4	exonerate:protein2genome:local	cds	3535648	3535821	.	-	.	
Chr4	exonerate:protein2genome:local	exon	3535648	3535821	.	-	.	insertions 0 ; deletions 0 ; identity 96.55 ; similarity 98.28
Chr4	exonerate:protein2genome:local	similarity	3535648	3535821	301	-	.	alignment_id 1 ; Query FCUL_10584.1-mRNA-1 ; Align 3535822 1 174
# --- END OF GFF DUMP ---
#
parse_here:	FCUL_10584.1-mRNA-1	Chr4	96.55	58	2	98.28	0	58	3535821	3535647	0	301n

        Target: Chr4 [revcomp]
vulgar: FCUL_10584.1-mRNA-1 0 58 . Chr4 3535821 3535647 - 301 M 58 174
Chr4	exonerate:protein2genome:local	gene	3535648	3535821	301	-	.	gene_id 1 ; sequence FCUL_10584.1-mRNA-1 ; gene_orientation . ; identity 96.55 ; similarity 98.28
Chr4	exonerate:protein2genome:local	cds	3535648	3535821	.	-	.	
Chr4	exonerate:protein2genome:local	exon	3535648	3535821	.	-	.	insertions 0 ; deletions 0 ; identity 96.55 ; similarity 98.28
Chr4	exonerate:protein2genome:local	similarity	3535648	3535821	301	-	.	alignment_id 1 ; Query FCUL_10584.1-mRNA-1 ; Align 3535822 1 174
parse_here:	FCUL_10584.1-mRNA-1	Chr4	96.55	58	2	98.28	0	58	3535821	3535647	0	301n

####################################
Hits: FFUJ_02468 Chr4 3583660 3583513 592 208n 81.63

Query gene model: FFUJ_02468	0	115	0

Chr4	exonerate:protein2genome:local	cds	3583514	3583660	.	-	.	

Comp Matrix:         /usr/share/wise/BLOSUM62.bla

Gap open:            12

Gap extension:       2

Start/End            default

Target Sequence      FFUJ_02468ps:3583660-3583513


GT/AG bits penalty   -9.96


FFUJ_02468        13 PSIKTRPSSLISHSHQRTTITLFTILNTEHSPTFLSLSTPTFKMPSTKN
                     P   +   SL SH+H     TLFTILNTEHSPTFLSLSTPTFKMPSTK 
                     PKYHSHQQSLTSHTHN----TLFTILNTEHSPTFLSLSTPTFKMPSTKP
FFUJ_02468ps:35   69 catctccctcatcaca    actaacaagctcatcactacataactaac
                     caaacaaactccacaa    cttcttacaacccttgtcccctatcccac
                     catttcaaactactcc    ttcctccaactgttattacatcagtccgc

FFUJ_02468        62 TTAQTPGYPLTCTVM                                  
                     T++Q PGYPL+CTVM                                  
                     TSSQKPGYPLSCTVM                                  
FFUJ_02468ps:35  204 attcacgtccataga                                  
                     cccaacgactggctt                                  
                     ctcggccccccctcg                                  

>FFUJ_02468ps:3583660-3583513.[69:248].sp

CCCAAATATCATTCTCACCAACAATCACTCACTTCACACACTCACAACACTCTTTTCACC

ATTCTCAACACAGAACACTCTCCGACTTTTCTAAGTCTTTCAACCCCAACTTTCAAAATG

CCTTCCACCAAGCCCACCTCTTCCCAGAAGCCCGGCTACCCCCTCAGCTGCACTGTCATG


    
    
Disablements
    
    
    

3583393	    

    

    
    

    

Introns_blastn:
Dis_tfasty:  NO
Exonerate model:

         Query: FFUJ_02468
        Target: Chr4 [revcomp]
         Model: protein2genome:local
     Raw score: 208
   Query range: 27 -> 76
  Target range: 3583660 -> 3583513

      28 : GlnArgThrThrIleThrLeuPheThrIleLeuAsnThrGluHisSerProThrPh :      46
           ..!!.!|||  !! !|||||||||||||||||||||||||||||||||||||||||
           SerHisThrHisAsnThrLeuPheThrIleLeuAsnThrGluHisSerProThrPh
 3583660 : TCACACACTCACAACACTCTTTTCACCATTCTCAACACAGAACACTCTCCGACTTT : 3583606

      47 : eLeuSerLeuSerThrProThrPheLysMetProSerThrLysAsnThrThrAlaG :      65
           |||||||||||||||||||||||||||||||||||||||||||  !|||:!!:!!|
           eLeuSerLeuSerThrProThrPheLysMetProSerThrLysProThrSerSerG
 3583605 : TCTAAGTCTTTCAACCCCAACTTTCAAAATGCCTTCCACCAAGCCCACCTCTTCCC : 3583549

      66 : lnThrProGlyTyrProLeuThrCysThrValMet :      76
           ||! !|||||||||||||||!:!||||||||||||
           lnLysProGlyTyrProLeuSerCysThrValMet
 3583548 : AGAAGCCCGGCTACCCCCTCAGCTGCACTGTCATG : 3583514

vulgar: FFUJ_02468 27 76 . Chr4 3583660 3583513 - 208 M 49 147
# --- START OF GFF DUMP ---
#
#
##gff-version 2
##source-version exonerate:protein2genome:local 2.4.0
##date 2022-05-28
##type DNA
#
#
# seqname source feature start end score strand frame attributes
#
Chr4	exonerate:protein2genome:local	gene	3583514	3583660	208	-	.	gene_id 1 ; sequence FFUJ_02468 ; gene_orientation . ; identity 81.63 ; similarity 87.76
Chr4	exonerate:protein2genome:local	cds	3583514	3583660	.	-	.	
Chr4	exonerate:protein2genome:local	exon	3583514	3583660	.	-	.	insertions 0 ; deletions 0 ; identity 81.63 ; similarity 87.76
Chr4	exonerate:protein2genome:local	similarity	3583514	3583660	208	-	.	alignment_id 1 ; Query FFUJ_02468 ; Align 3583661 28 147
# --- END OF GFF DUMP ---
#
parse_here:	FFUJ_02468	Chr4	81.63	114	9	87.76	27	76	3583660	3583513	0	208n

        Target: Chr4 [revcomp]
vulgar: FFUJ_02468 27 76 . Chr4 3583660 3583513 - 208 M 49 147
Chr4	exonerate:protein2genome:local	gene	3583514	3583660	208	-	.	gene_id 1 ; sequence FFUJ_02468 ; gene_orientation . ; identity 81.63 ; similarity 87.76
Chr4	exonerate:protein2genome:local	cds	3583514	3583660	.	-	.	
Chr4	exonerate:protein2genome:local	exon	3583514	3583660	.	-	.	insertions 0 ; deletions 0 ; identity 81.63 ; similarity 87.76
Chr4	exonerate:protein2genome:local	similarity	3583514	3583660	208	-	.	alignment_id 1 ; Query FFUJ_02468 ; Align 3583661 28 147
parse_here:	FFUJ_02468	Chr4	81.63	114	9	87.76	27	76	3583660	3583513	0	208n

####################################
Hits: FCUL_10724.1-mRNA-1 Chr4 3934682 3934355 7695 529n 95.37

Query gene model: FCUL_10724.1-mRNA-1	0	157	0

Chr4	exonerate:protein2genome:local	cds	3934356	3934682	.	-	.	

Comp Matrix:         /usr/share/wise/BLOSUM62.bla

Gap open:            12

Gap extension:       2

Start/End            default

Target Sequence      FCUL_10724.1-mRNA-1ps:3934682-3934355


GT/AG bits penalty   -9.96


Genewise model:
FCUL_10724.1      47 NVEWVDMTHCLVCYAKRDMLNTRMQATIDADAQEAIDNPPKSDSTDTMI
                      VEWVDMTHCLVCYAKRDMLNTRMQATIDADAQEAIDNP KSDSTD MI
                     xVEWVDMTHCLVCYAKRDMLNTRMQATIDADAQEAIDNPTKSDSTDIMI
FCUL_10724.1      99 Nggtggaactcgttgacgacaacacgaaggggcggagacaaagaagaaa
                     atagtatcagttgacagattacgtacctacacaactaaccagagcattt
                     ccggtcgctccccccgtcgccccggactttttggctccttgcctcttgc

FCUL_10724.1      96 GNQLQNDIDSVVEMEKPERITNWLQGHPDLLLDEVYDHDEGLVLEGEIV
                     GNQLQNDIDSVVEMEKPERI NWLQGHPDLLLDEVYDHDE LV+EGEIV
                     GNQLQNDIDSVVEMEKPERIANWLQGHPDLLLDEVYDHDEDLVVEGEIV
FCUL_10724.1     246 gacccagagagggagacgcagatccgccgctcgggtgcgggcgggggag
                     gaataaatagttataacagtcagtagacatttaataaaaaatttagatt
                     ccgcgcctctccggggtgtcccgcgcctccgccgctcccgtctcgcgct

FCUL_10724.1     145 PVVRGRG---RGRGA                                  
                     PVVRGRG   RGRGA                                  
                     PVVRGRGGRGRGRGA                                  
FCUL_10724.1     393 cggcgcggcgcgcgg                                  
                     cttgggggggggggc                                  
                     cttctttttctcttc                                  

Pseudogene CDS:
>FCUL_10724.1-mRNA-1ps:3934682-3934355.[99:437].sp

NACGTCGAGTGGGTTGACATGACCCATTGCCTCGTCTGCTACGCCAAGCGTGACATGCTC

AACACCCGCATGCAGGCAACCATTGATGCTGATGCTCAGGAGGCCATTGACAACCCTACT

AAGAGCGACAGTACCGATATTATGATCGGCAACCAGCTCCAGAACGACATTGACAGTGTC

GTCGAGATGGAGAAGCCTGAGCGTATCGCCAACTGGCTCCAGGGCCACCCTGACCTCTTG

CTCGACGAGGTCTATGACCACGACGAGGATCTCGTTGTCGAGGGCGAGATCGTTCCCGTT

GTTCGCGGTCGTGGTGGTCGTGGCCGTGGCCGTGGTGCC


    
    
Disablements
    
    
    

    

    

    

    
    

Introns_blastn:
Dis_tfasty:  NO
Exonerate model:

         Query: FCUL_10724.1-mRNA-1
        Target: Chr4 [revcomp]
         Model: protein2genome:local
     Raw score: 529
   Query range: 47 -> 155
  Target range: 3934682 -> 3934355

      48 : ValGluTrpValAspMetThrHisCysLeuValCysTyrAlaLysArgAspMetLe :      66
           ||||||||||||||||||||||||||||||||||||||||||||||||||||||||
           ValGluTrpValAspMetThrHisCysLeuValCysTyrAlaLysArgAspMetLe
 3934682 : GTCGAGTGGGTTGACATGACCCATTGCCTCGTCTGCTACGCCAAGCGTGACATGCT : 3934628

      67 : uAsnThrArgMetGlnAlaThrIleAspAlaAspAlaGlnGluAlaIleAspAsnP :      85
           ||||||||||||||||||||||||||||||||||||||||||||||||||||||||
           uAsnThrArgMetGlnAlaThrIleAspAlaAspAlaGlnGluAlaIleAspAsnP
 3934627 : CAACACCCGCATGCAGGCAACCATTGATGCTGATGCTCAGGAGGCCATTGACAACC : 3934571

      86 : roProLysSerAspSerThrAspThrMetIleGlyAsnGlnLeuGlnAsnAspIle :     103
           || !!||||||||||||||||||! !||||||||||||||||||||||||||||||
           roThrLysSerAspSerThrAspIleMetIleGlyAsnGlnLeuGlnAsnAspIle
 3934570 : CTACTAAGAGCGACAGTACCGATATTATGATCGGCAACCAGCTCCAGAACGACATT : 3934517

     104 : AspSerValValGluMetGluLysProGluArgIleThrAsnTrpLeuGlnGlyHi :     122
           ||||||||||||||||||||||||||||||||||||.!!|||||||||||||||||
           AspSerValValGluMetGluLysProGluArgIleAlaAsnTrpLeuGlnGlyHi
 3934516 : GACAGTGTCGTCGAGATGGAGAAGCCTGAGCGTATCGCCAACTGGCTCCAGGGCCA : 3934460

     123 : sProAspLeuLeuLeuAspGluValTyrAspHisAspGluGlyLeuValLeuGluG :     141
           ||||||||||||||||||||||||||||||||||||||||! !||||||:!!||||
           sProAspLeuLeuLeuAspGluValTyrAspHisAspGluAspLeuValValGluG
 3934459 : CCCTGACCTCTTGCTCGACGAGGTCTATGACCACGACGAGGATCTCGTTGTCGAGG : 3934403

     142 : lyGluIleValProValValArgGlyArg<->GlyArgGlyArgGly :     155
           |||||||||||||||||||||||||||||   |||||||||||||||
           lyGluIleValProValValArgGlyArgGlyGlyArgGlyArgGly
 3934402 : GCGAGATCGTTCCCGTTGTTCGCGGTCGTGGTGGTCGTGGCCGTGGC : 3934356

vulgar: FCUL_10724.1-mRNA-1 47 155 . Chr4 3934682 3934355 - 529 M 103 309 G 0 3 M 5 15
# --- START OF GFF DUMP ---
#
#
##gff-version 2
##source-version exonerate:protein2genome:local 2.4.0
##date 2022-05-29
##type DNA
#
#
# seqname source feature start end score strand frame attributes
#
Chr4	exonerate:protein2genome:local	gene	3934356	3934682	529	-	.	gene_id 1 ; sequence FCUL_10724.1-mRNA-1 ; gene_orientation . ; identity 95.37 ; similarity 96.30
Chr4	exonerate:protein2genome:local	cds	3934356	3934682	.	-	.	
Chr4	exonerate:protein2genome:local	exon	3934356	3934682	.	-	.	insertions 3 ; deletions 0 ; identity 95.37 ; similarity 96.30
Chr4	exonerate:protein2genome:local	similarity	3934356	3934682	529	-	.	alignment_id 1 ; Query FCUL_10724.1-mRNA-1 ; Align 3934683 48 309 ; Align 3934371 151 15
# --- END OF GFF DUMP ---
#
parse_here:	FCUL_10724.1-mRNA-1	Chr4	95.37	156	5	96.30	47	155	3934682	3934355	0	529n

        Target: Chr4 [revcomp]
vulgar: FCUL_10724.1-mRNA-1 47 155 . Chr4 3934682 3934355 - 529 M 103 309 G 0 3 M 5 15
Chr4	exonerate:protein2genome:local	gene	3934356	3934682	529	-	.	gene_id 1 ; sequence FCUL_10724.1-mRNA-1 ; gene_orientation . ; identity 95.37 ; similarity 96.30
Chr4	exonerate:protein2genome:local	cds	3934356	3934682	.	-	.	
Chr4	exonerate:protein2genome:local	exon	3934356	3934682	.	-	.	insertions 3 ; deletions 0 ; identity 95.37 ; similarity 96.30
Chr4	exonerate:protein2genome:local	similarity	3934356	3934682	529	-	.	alignment_id 1 ; Query FCUL_10724.1-mRNA-1 ; Align 3934683 48 309 ; Align 3934371 151 15
parse_here:	FCUL_10724.1-mRNA-1	Chr4	95.37	156	5	96.30	47	155	3934682	3934355	0	529n

####################################
Hits: FCUL_10904.1-mRNA-1 Chr4 4421781 4421976 7685 317n 89.23

Query gene model: FCUL_10904.1-mRNA-1	0	35	0	FCUL_10904.1-mRNA-1	1	257	2	FCUL_10904.1-mRNA-1	2	291	0	FCUL_10904.1-mRNA-1	3	392	2	FCUL_10904.1-mRNA-1	4	612	0

Chr4	exonerate:protein2genome:local	cds	4421782	4421976	.	+	.	

Comp Matrix:         /usr/share/wise/BLOSUM62.bla

Gap open:            12

Gap extension:       2

Start/End            default

Target Sequence      FCUL_10904.1-mRNA-1ps:4421781-4421976


GT/AG bits penalty   -9.96


Genewise model:
FCUL_10904.1     547 SNPNLWKGESHEIELKKGDAIPFTYLWANGGGCASNDLRVTTPSRRSIP
                     SNPNLWKG  +EIELKKGDAIPFTYLW NGGGCASNDLRVTTPS +SIP
                     SNPNLWKGGYYEIELKKGDAIPFTYLWENGGGCASNDLRVTTPSGKSIP
FCUL_10904.1     101 aacattaggttgagtaagggactatctgagggtgaagtcgaacagatac
                     gacatgaggaaatataagactctcatgaaggggcgaatgtcccggactc
                     tcccaggaatcgtgggattccgtactggttactttttgattgttaattt

FCUL_10904.1     596 GMEGSTVKACNAGKFT                                 
                     GMEGSTVKACNAGKF+                                 
                     GMEGSTVKACNAGKFS                                 
FCUL_10904.1     248 gaggtagagtaggata                                 
                     gtagcctacgacgatg                                 
                     cggcgtcgttttcgtt                                 

Pseudogene CDS:
>FCUL_10904.1-mRNA-1ps:4421781-4421976.[101:295].sp

AGTAACCCCAACTTATGGAAGGGAGGATATTACGAGATTGAGTTGAAGAAAGGTGATGCC

ATCCCGTTTACATACCTTTGGGAGAATGGTGGAGGCTGTGCTAGTAATGATTTGCGAGTT

ACTACGCCTAGTGGAAAATCTATTCCTGGCATGGAGGGCTCGACTGTCAAGGCTTGTAAT

GCTGGCAAGTTTAGT


    
    
Disablements
    

    
    

    

    

    
    
    

Introns_blastn:
Dis_tfasty:  NO
Exonerate model:

         Query: FCUL_10904.1-mRNA-1
        Target: Chr4
         Model: protein2genome:local
     Raw score: 317
   Query range: 546 -> 611
  Target range: 4421781 -> 4421976

     547 : SerAsnProAsnLeuTrpLysGlyGluSerHisGluIleGluLeuLysLysGlyAs :     565
           ||||||||||||||||||||||||! !! !:!!|||||||||||||||||||||||
           SerAsnProAsnLeuTrpLysGlyGlyTyrTyrGluIleGluLeuLysLysGlyAs
 4421782 : AGTAACCCCAACTTATGGAAGGGAGGATATTACGAGATTGAGTTGAAGAAAGGTGA : 4421836

     566 : pAlaIleProPheThrTyrLeuTrpAlaAsnGlyGlyGlyCysAlaSerAsnAspL :     584
           |||||||||||||||||||||||||! !||||||||||||||||||||||||||||
           pAlaIleProPheThrTyrLeuTrpGluAsnGlyGlyGlyCysAlaSerAsnAspL
 4421837 : TGCCATCCCGTTTACATACCTTTGGGAGAATGGTGGAGGCTGTGCTAGTAATGATT : 4421893

     585 : euArgValThrThrProSerArgArgSerIleProGlyMetGluGlySerThrVal :     602
           |||||||||||||||||||| !!!:!||||||||||||||||||||||||||||||
           euArgValThrThrProSerGlyLysSerIleProGlyMetGluGlySerThrVal
 4421894 : TGCGAGTTACTACGCCTAGTGGAAAATCTATTCCTGGCATGGAGGGCTCGACTGTC : 4421947

     603 : LysAlaCysAsnAlaGlyLysPheThr :     611
           ||||||||||||||||||||||||!:!
           LysAlaCysAsnAlaGlyLysPheSer
 4421948 : AAGGCTTGTAATGCTGGCAAGTTTAGT : 4421976

vulgar: FCUL_10904.1-mRNA-1 546 611 . Chr4 4421781 4421976 + 317 M 65 195
# --- START OF GFF DUMP ---
#
#
##gff-version 2
##source-version exonerate:protein2genome:local 2.4.0
##date 2022-05-29
##type DNA
#
#
# seqname source feature start end score strand frame attributes
#
Chr4	exonerate:protein2genome:local	gene	4421782	4421976	317	+	.	gene_id 1 ; sequence FCUL_10904.1-mRNA-1 ; gene_orientation . ; identity 89.23 ; similarity 93.85
Chr4	exonerate:protein2genome:local	cds	4421782	4421976	.	+	.	
Chr4	exonerate:protein2genome:local	exon	4421782	4421976	.	+	.	insertions 0 ; deletions 0 ; identity 89.23 ; similarity 93.85
Chr4	exonerate:protein2genome:local	similarity	4421782	4421976	317	+	.	alignment_id 1 ; Query FCUL_10904.1-mRNA-1 ; Align 4421782 547 195
# --- END OF GFF DUMP ---
#
parse_here:	FCUL_10904.1-mRNA-1	Chr4	89.23	611	7	93.85	546	611	4421781	4421976	0	317n

        Target: Chr4
vulgar: FCUL_10904.1-mRNA-1 546 611 . Chr4 4421781 4421976 + 317 M 65 195
Chr4	exonerate:protein2genome:local	gene	4421782	4421976	317	+	.	gene_id 1 ; sequence FCUL_10904.1-mRNA-1 ; gene_orientation . ; identity 89.23 ; similarity 93.85
Chr4	exonerate:protein2genome:local	cds	4421782	4421976	.	+	.	
Chr4	exonerate:protein2genome:local	exon	4421782	4421976	.	+	.	insertions 0 ; deletions 0 ; identity 89.23 ; similarity 93.85
Chr4	exonerate:protein2genome:local	similarity	4421782	4421976	317	+	.	alignment_id 1 ; Query FCUL_10904.1-mRNA-1 ; Align 4421782 547 195
parse_here:	FCUL_10904.1-mRNA-1	Chr4	89.23	611	7	93.85	546	611	4421781	4421976	0	317n

####################################
Hits: FCUL_10915.1-mRNA-1 Chr4 4444442 4444544 254 185n 100

Query gene model: FCUL_10915.1-mRNA-1	0	35	0

Chr4	exonerate:protein2genome:local	cds	4444443	4444544	.	+	.	

Comp Matrix:         /usr/share/wise/BLOSUM62.bla

Gap open:            12

Gap extension:       2

Start/End            default

Target Sequence      FCUL_10915.1-mRNA-1ps:4444442-4444544


GT/AG bits penalty   -9.96


Genewise model:
FCUL_10915.1       1 MHCIRVLCRRGRLVLGCFLLSRRMTVQKYSRWSD               
                     MHCIRVLCRRGRLVLGCFLLSRRMTVQKYSRWSD               
                     MHCIRVLCRRGRLVLGCFLLSRRMTVQKYSRWSD               
FCUL_10915.1     101 actacgctacgccgtgttcttccaagcatacttg               
                     tagtgttgggggtttggtttcggtctaaagggca               
                     gttaaactgactccgtcctactagtagatttgtc               

Pseudogene CDS:
>FCUL_10915.1-mRNA-1ps:4444442-4444544.[101:202].sp

ATGCATTGTATACGAGTACTCTGTAGGCGAGGCCGTCTCGTCTTGGGTTGCTTCCTTTTA

TCCCGTCGAATGACTGTACAGAAATATAGTCGTTGGTCTGAC


    
    
Disablements
    
    
    

    

    

    
    
    

Introns_blastn:
Dis_tfasty:  NO
Exonerate model:

         Query: FCUL_10915.1-mRNA-1
        Target: Chr4
         Model: protein2genome:local
     Raw score: 185
   Query range: 0 -> 34
  Target range: 4444442 -> 4444544

       1 : MetHisCysIleArgValLeuCysArgArgGlyArgLeuValLeuGlyCysPheLe :      19
           ||||||||||||||||||||||||||||||||||||||||||||||||||||||||
           MetHisCysIleArgValLeuCysArgArgGlyArgLeuValLeuGlyCysPheLe
 4444443 : ATGCATTGTATACGAGTACTCTGTAGGCGAGGCCGTCTCGTCTTGGGTTGCTTCCT : 4444497

      20 : uLeuSerArgArgMetThrValGlnLysTyrSerArgTrpSerAsp :      34
           ||||||||||||||||||||||||||||||||||||||||||||||
           uLeuSerArgArgMetThrValGlnLysTyrSerArgTrpSerAsp
 4444498 : TTTATCCCGTCGAATGACTGTACAGAAATATAGTCGTTGGTCTGAC : 4444544

vulgar: FCUL_10915.1-mRNA-1 0 34 . Chr4 4444442 4444544 + 185 M 34 102
# --- START OF GFF DUMP ---
#
#
##gff-version 2
##source-version exonerate:protein2genome:local 2.4.0
##date 2022-05-28
##type DNA
#
#
# seqname source feature start end score strand frame attributes
#
Chr4	exonerate:protein2genome:local	gene	4444443	4444544	185	+	.	gene_id 1 ; sequence FCUL_10915.1-mRNA-1 ; gene_orientation . ; identity 100.00 ; similarity 100.00
Chr4	exonerate:protein2genome:local	cds	4444443	4444544	.	+	.	
Chr4	exonerate:protein2genome:local	exon	4444443	4444544	.	+	.	insertions 0 ; deletions 0 ; identity 100.00 ; similarity 100.00
Chr4	exonerate:protein2genome:local	similarity	4444443	4444544	185	+	.	alignment_id 1 ; Query FCUL_10915.1-mRNA-1 ; Align 4444443 1 102
# --- END OF GFF DUMP ---
#
parse_here:	FCUL_10915.1-mRNA-1	Chr4	100.00	34	0	100.00	0	34	4444442	4444544	0	185n

        Target: Chr4
vulgar: FCUL_10915.1-mRNA-1 0 34 . Chr4 4444442 4444544 + 185 M 34 102
Chr4	exonerate:protein2genome:local	gene	4444443	4444544	185	+	.	gene_id 1 ; sequence FCUL_10915.1-mRNA-1 ; gene_orientation . ; identity 100.00 ; similarity 100.00
Chr4	exonerate:protein2genome:local	cds	4444443	4444544	.	+	.	
Chr4	exonerate:protein2genome:local	exon	4444443	4444544	.	+	.	insertions 0 ; deletions 0 ; identity 100.00 ; similarity 100.00
Chr4	exonerate:protein2genome:local	similarity	4444443	4444544	185	+	.	alignment_id 1 ; Query FCUL_10915.1-mRNA-1 ; Align 4444443 1 102
parse_here:	FCUL_10915.1-mRNA-1	Chr4	100.00	34	0	100.00	0	34	4444442	4444544	0	185n

####################################
Hits: FCUL_10916.1-mRNA-1 Chr4 4447944 4448049 256 191n 97.14

Query gene model: FCUL_10916.1-mRNA-1	0	36	0

Chr4	exonerate:protein2genome:local	cds	4447945	4448049	.	+	.	

Comp Matrix:         /usr/share/wise/BLOSUM62.bla

Gap open:            12

Gap extension:       2

Start/End            default

Target Sequence      FCUL_10916.1-mRNA-1ps:4447944-4448049


GT/AG bits penalty   -9.96


Genewise model:
FCUL_10916.1       1 MPTAFWRVPFLSGVMTTKLWISGLGYTLIRWIPHS              
                     MPTAFWRVPFLSGVMTTKLWISGLGYTLIRW PHS              
                     MPTAFWRVPFLSGVMTTKLWISGLGYTLIRWTPHS              
FCUL_10916.1     101 acagttagctttggaaaactatgcgtataatacca              
                     tccctggtcttcgttccatgtcgtgacttggccag              
                     gaaatgacctaaagggggagatgcatagaagcacc              

Pseudogene CDS:
>FCUL_10916.1-mRNA-1ps:4447944-4448049.[101:205].sp

ATGCCAACAGCATTTTGGAGAGTCCCCTTTTTATCAGGAGTGATGACGACGAAGCTATGG

ATATCTGGGCTCGGATATACATTGATAAGATGGACCCCACACAGC


    
    
Disablements
    
    
    

    

    

    
    
    

Introns_blastn:
Dis_tfasty:  NO
Exonerate model:

         Query: FCUL_10916.1-mRNA-1
        Target: Chr4
         Model: protein2genome:local
     Raw score: 191
   Query range: 0 -> 35
  Target range: 4447944 -> 4448049

       1 : MetProThrAlaPheTrpArgValProPheLeuSerGlyValMetThrThrLysLe :      19
           ||||||||||||||||||||||||||||||||||||||||||||||||||||||||
           MetProThrAlaPheTrpArgValProPheLeuSerGlyValMetThrThrLysLe
 4447945 : ATGCCAACAGCATTTTGGAGAGTCCCCTTTTTATCAGGAGTGATGACGACGAAGCT : 4447999

      20 : uTrpIleSerGlyLeuGlyTyrThrLeuIleArgTrpIleProHisSer :      35
           |||||||||||||||||||||||||||||||||||||! !|||||||||
           uTrpIleSerGlyLeuGlyTyrThrLeuIleArgTrpThrProHisSer
 4448000 : ATGGATATCTGGGCTCGGATATACATTGATAAGATGGACCCCACACAGC : 4448049

vulgar: FCUL_10916.1-mRNA-1 0 35 . Chr4 4447944 4448049 + 191 M 35 105
# --- START OF GFF DUMP ---
#
#
##gff-version 2
##source-version exonerate:protein2genome:local 2.4.0
##date 2022-05-28
##type DNA
#
#
# seqname source feature start end score strand frame attributes
#
Chr4	exonerate:protein2genome:local	gene	4447945	4448049	191	+	.	gene_id 1 ; sequence FCUL_10916.1-mRNA-1 ; gene_orientation . ; identity 97.14 ; similarity 97.14
Chr4	exonerate:protein2genome:local	cds	4447945	4448049	.	+	.	
Chr4	exonerate:protein2genome:local	exon	4447945	4448049	.	+	.	insertions 0 ; deletions 0 ; identity 97.14 ; similarity 97.14
Chr4	exonerate:protein2genome:local	similarity	4447945	4448049	191	+	.	alignment_id 1 ; Query FCUL_10916.1-mRNA-1 ; Align 4447945 1 105
# --- END OF GFF DUMP ---
#
parse_here:	FCUL_10916.1-mRNA-1	Chr4	97.14	35	1	97.14	0	35	4447944	4448049	0	191n

        Target: Chr4
vulgar: FCUL_10916.1-mRNA-1 0 35 . Chr4 4447944 4448049 + 191 M 35 105
Chr4	exonerate:protein2genome:local	gene	4447945	4448049	191	+	.	gene_id 1 ; sequence FCUL_10916.1-mRNA-1 ; gene_orientation . ; identity 97.14 ; similarity 97.14
Chr4	exonerate:protein2genome:local	cds	4447945	4448049	.	+	.	
Chr4	exonerate:protein2genome:local	exon	4447945	4448049	.	+	.	insertions 0 ; deletions 0 ; identity 97.14 ; similarity 97.14
Chr4	exonerate:protein2genome:local	similarity	4447945	4448049	191	+	.	alignment_id 1 ; Query FCUL_10916.1-mRNA-1 ; Align 4447945 1 105
parse_here:	FCUL_10916.1-mRNA-1	Chr4	97.14	35	1	97.14	0	35	4447944	4448049	0	191n

####################################
Hits: FCUL_10969.1-mRNA-1 Chr4 4646301 4646427 7662 185n 85.71

Query gene model: FCUL_10969.1-mRNA-1	0	43	0

Chr4	exonerate:protein2genome:local	cds	4646302	4646427	.	+	.	

Comp Matrix:         /usr/share/wise/BLOSUM62.bla

Gap open:            12

Gap extension:       2

Start/End            default

Target Sequence      FCUL_10969.1-mRNA-1ps:4646301-4646427


GT/AG bits penalty   -9.96


Genewise model:
FCUL_10969.1       1 MAANCRPSLPPVSKLNPLSCYISLILFPEKTYCPGNGNIDPS       
                     MA NCRPSLP VSKL+ LSC ISLILFPEKTYC GNGNIDPS       
                     MATNCRPSLPLVSKLSGLSCCISLILFPEKTYCLGNGNIDPS       
FCUL_10969.1     101 agaatccacccgtacagcattatcattcgaatttgagaagca       
                     tccaggcgtcttcatggtgggtcttttcaacagtgagatacg       
                     gttcctatataatattggtttctttattaaattggtatttac       

Pseudogene CDS:
>FCUL_10969.1-mRNA-1ps:4646301-4646427.[101:226].sp

ATGGCTACTAACTGCCGTCCAAGTCTACCTCTAGTATCTAAACTTAGTGGGCTGAGTTGT

TGTATCTCTCTTATTTTATTTCCTGAAAAAACATATTGTTTGGGGAATGGAAATATTGAT

CCAAGC


    
    
Disablements
    
    
    

    

    

    
    
    

Introns_blastn:
Dis_tfasty:  NO
Exonerate model:

         Query: FCUL_10969.1-mRNA-1
        Target: Chr4
         Model: protein2genome:local
     Raw score: 185
   Query range: 0 -> 42
  Target range: 4646301 -> 4646427

       1 : MetAlaAlaAsnCysArgProSerLeuProProValSerLysLeuAsnProLeuSe :      19
           ||||||.!!|||||||||||||||||||||! !||||||||||||!:!  !|||||
           MetAlaThrAsnCysArgProSerLeuProLeuValSerLysLeuSerGlyLeuSe
 4646302 : ATGGCTACTAACTGCCGTCCAAGTCTACCTCTAGTATCTAAACTTAGTGGGCTGAG : 4646356

      20 : rCysTyrIleSerLeuIleLeuPheProGluLysThrTyrCysProGlyAsnGlyA :      38
           ||||! !||||||||||||||||||||||||||||||||||||  !||||||||||
           rCysCysIleSerLeuIleLeuPheProGluLysThrTyrCysLeuGlyAsnGlyA
 4646357 : TTGTTGTATCTCTCTTATTTTATTTCCTGAAAAAACATATTGTTTGGGGAATGGAA : 4646413

      39 : snIleAspProSer :      42
           ||||||||||||||
           snIleAspProSer
 4646414 : ATATTGATCCAAGC : 4646427

vulgar: FCUL_10969.1-mRNA-1 0 42 . Chr4 4646301 4646427 + 185 M 42 126
# --- START OF GFF DUMP ---
#
#
##gff-version 2
##source-version exonerate:protein2genome:local 2.4.0
##date 2022-05-29
##type DNA
#
#
# seqname source feature start end score strand frame attributes
#
Chr4	exonerate:protein2genome:local	gene	4646302	4646427	185	+	.	gene_id 1 ; sequence FCUL_10969.1-mRNA-1 ; gene_orientation . ; identity 85.71 ; similarity 88.10
Chr4	exonerate:protein2genome:local	cds	4646302	4646427	.	+	.	
Chr4	exonerate:protein2genome:local	exon	4646302	4646427	.	+	.	insertions 0 ; deletions 0 ; identity 85.71 ; similarity 88.10
Chr4	exonerate:protein2genome:local	similarity	4646302	4646427	185	+	.	alignment_id 1 ; Query FCUL_10969.1-mRNA-1 ; Align 4646302 1 126
# --- END OF GFF DUMP ---
#
parse_here:	FCUL_10969.1-mRNA-1	Chr4	85.71	42	6	88.10	0	42	4646301	4646427	0	185n

        Target: Chr4
vulgar: FCUL_10969.1-mRNA-1 0 42 . Chr4 4646301 4646427 + 185 M 42 126
Chr4	exonerate:protein2genome:local	gene	4646302	4646427	185	+	.	gene_id 1 ; sequence FCUL_10969.1-mRNA-1 ; gene_orientation . ; identity 85.71 ; similarity 88.10
Chr4	exonerate:protein2genome:local	cds	4646302	4646427	.	+	.	
Chr4	exonerate:protein2genome:local	exon	4646302	4646427	.	+	.	insertions 0 ; deletions 0 ; identity 85.71 ; similarity 88.10
Chr4	exonerate:protein2genome:local	similarity	4646302	4646427	185	+	.	alignment_id 1 ; Query FCUL_10969.1-mRNA-1 ; Align 4646302 1 126
parse_here:	FCUL_10969.1-mRNA-1	Chr4	85.71	42	6	88.10	0	42	4646301	4646427	0	185n

####################################
Hits: FCUL_11005.1-mRNA-1 Chr4 4721799 4722671 7632 209n 80

Query gene model: FCUL_11005.1-mRNA-1	0	17	0	FCUL_11005.1-mRNA-1	1	64	0

Chr4	exonerate:protein2genome:local	cds	4721800	4721841	.	+	.	

Chr4	exonerate:protein2genome:local	cds	4722534	4722671	.	+	.	

Comp Matrix:         /usr/share/wise/BLOSUM62.bla

Gap open:            12

Gap extension:       2

Start/End            default

Target Sequence      FCUL_11005.1-mRNA-1ps:4721799-4722671


GT/AG bits penalty   -9.96


Genewise model:
FCUL_11005.1      18 VAIDKQQPDNTTVQSVGLLNLRPFITAKNIHNISAKLLDKVTQPESH  
                     V IDKQQ DNTTVQSVGLLNLRPFI  KNIHNISAKLLDK+TQPES   
                     VDIDKQQSDNTTVQSVGLLNLRPFIATKNIHNISAKLLDKITQPES-  
FCUL_11005.1     835 ggagacctgaaagctggccaccctagaaaacaatgattgaaaccga   
                     tataaaacaacctactgttatgcttccaataatccattaatcacag   
                     acccaaacccagtaatctcctagccacgcttttcagagtataaagc   

Pseudogene CDS:
>FCUL_11005.1-mRNA-1ps:4721799-4722671.[835:972].sp

GTAGACATCGACAAACAACAATCCGACAACACAACGGTTCAATCAGTTGGCCTTCTCAAC

CTTCGACCGTTCATCGCAACCAAGAACATTCATAATATTTCCGCAAAGTTATTGGATAAA

ATTACACAACCAGAGAGC


    
    
Disablements
    

    
    

    

    

    
    

    

    

Dis_tfasty:  NO
Exonerate model:

         Query: FCUL_11005.1-mRNA-1
        Target: Chr4
         Model: protein2genome:local
     Raw score: 209
   Query range: 3 -> 63
  Target range: 4721799 -> 4722671

       4 : AsnIlePheLeuThrIleTyrGluProLeuSerProSerLeu  >>>> Target  :      18
           .!.||||||!!!  !! !  !.!.  !|||||||||||||||            69
           GlnIlePhePheLeuThrLeuAsnGluLeuSerProSerLeu++            
 4721800 : CAAATATTTTTTTTGACACTTAATGAGCTCTCTCCGTCTCTAgt............ : 4721844

      19 : Intron 1 >>>>  ValAlaIleAspLysGlnGlnProAspAsnThrThrValGl :      31
           2 bp           |||! !||||||||||||||| !!|||||||||||||||||
                        ++ValAspIleAspLysGlnGlnSerAspAsnThrThrValGl
 4721845 : .............agGTAGACATCGACAAACAACAATCCGACAACACAACGGTTCA : 4722573

      32 : nSerValGlyLeuLeuAsnLeuArgProPheIleThrAlaLysAsnIleHisAsnI :      50
           ||||||||||||||||||||||||||||||||||.!!.!!||||||||||||||||
           nSerValGlyLeuLeuAsnLeuArgProPheIleAlaThrLysAsnIleHisAsnI
 4722574 : ATCAGTTGGCCTTCTCAACCTTCGACCGTTCATCGCAACCAAGAACATTCATAATA : 4722630

      51 : leSerAlaLysLeuLeuAspLysValThrGlnProGluSer :      63
           |||||||||||||||||||||||:!!|||||||||||||||
           leSerAlaLysLeuLeuAspLysIleThrGlnProGluSer
 4722631 : TTTCCGCAAAGTTATTGGATAAAATTACACAACCAGAGAGC : 4722671

vulgar: FCUL_11005.1-mRNA-1 3 63 . Chr4 4721799 4722671 + 209 M 14 42 5 0 2 I 0 688 3 0 2 M 46 138
# --- START OF GFF DUMP ---
#
#
##gff-version 2
##source-version exonerate:protein2genome:local 2.4.0
##date 2022-05-29
##type DNA
#
#
# seqname source feature start end score strand frame attributes
#
Chr4	exonerate:protein2genome:local	gene	4721800	4722671	209	+	.	gene_id 1 ; sequence FCUL_11005.1-mRNA-1 ; gene_orientation + ; identity 80.00 ; similarity 81.67
Chr4	exonerate:protein2genome:local	cds	4721800	4721841	.	+	.	
Chr4	exonerate:protein2genome:local	exon	4721800	4721841	.	+	.	insertions 0 ; deletions 0 ; identity 53.33 ; similarity 53.33
Chr4	exonerate:protein2genome:local	splice5	4721842	4721843	.	+	.	intron_id 1 ; splice_site "GT"
Chr4	exonerate:protein2genome:local	intron	4721842	4722533	.	+	.	intron_id 1
Chr4	exonerate:protein2genome:local	splice3	4722532	4722533	.	+	.	intron_id 0 ; splice_site "AG"
Chr4	exonerate:protein2genome:local	cds	4722534	4722671	.	+	.	
Chr4	exonerate:protein2genome:local	exon	4722534	4722671	.	+	.	insertions 0 ; deletions 0 ; identity 89.13 ; similarity 91.30
Chr4	exonerate:protein2genome:local	similarity	4721800	4722671	209	+	.	alignment_id 1 ; Query FCUL_11005.1-mRNA-1 ; Align 4721800 4 42 ; Align 4722534 18 138
# --- END OF GFF DUMP ---
#
parse_here:	FCUL_11005.1-mRNA-1	Chr4	80.00	64	12	81.67	3	63	4721799	4722671	0	209n

        Target: Chr4
vulgar: FCUL_11005.1-mRNA-1 3 63 . Chr4 4721799 4722671 + 209 M 14 42 5 0 2 I 0 688 3 0 2 M 46 138
Chr4	exonerate:protein2genome:local	gene	4721800	4722671	209	+	.	gene_id 1 ; sequence FCUL_11005.1-mRNA-1 ; gene_orientation + ; identity 80.00 ; similarity 81.67
Chr4	exonerate:protein2genome:local	cds	4721800	4721841	.	+	.	
Chr4	exonerate:protein2genome:local	exon	4721800	4721841	.	+	.	insertions 0 ; deletions 0 ; identity 53.33 ; similarity 53.33
Chr4	exonerate:protein2genome:local	splice5	4721842	4721843	.	+	.	intron_id 1 ; splice_site "GT"
Chr4	exonerate:protein2genome:local	intron	4721842	4722533	.	+	.	intron_id 1
Chr4	exonerate:protein2genome:local	splice3	4722532	4722533	.	+	.	intron_id 0 ; splice_site "AG"
Chr4	exonerate:protein2genome:local	cds	4722534	4722671	.	+	.	
Chr4	exonerate:protein2genome:local	exon	4722534	4722671	.	+	.	insertions 0 ; deletions 0 ; identity 89.13 ; similarity 91.30
Chr4	exonerate:protein2genome:local	similarity	4721800	4722671	209	+	.	alignment_id 1 ; Query FCUL_11005.1-mRNA-1 ; Align 4721800 4 42 ; Align 4722534 18 138
parse_here:	FCUL_11005.1-mRNA-1	Chr4	80.00	64	12	81.67	3	63	4721799	4722671	0	209n

####################################
Hits: FCUL_11007.1-mRNA-1 Chr4 4727602 4728016 262 492n 95.24

Query gene model: FCUL_11007.1-mRNA-1	0	13	2	FCUL_11007.1-mRNA-1	1	107	0

Chr4	exonerate:protein2genome:local	cds	4727603	4727643	.	+	.	

Chr4	exonerate:protein2genome:local	cds	4727739	4728016	.	+	.	

Comp Matrix:         /usr/share/wise/BLOSUM62.bla

Gap open:            12

Gap extension:       2

Start/End            default

Target Sequence      FCUL_11007.1-mRNA-1ps:4727602-4728016


GT/AG bits penalty   -9.96


Genewise model:
FCUL_11007.1       1 MFVYAKNGHLRSC                              IVTYNS
                     MFVYAKNGHLR C                               VTYNS
                     MFVYAKNGHLRPC           R:R[cgc]           TVTYNS
FCUL_11007.1     101 atgtgaagctcctCGGTATGTA  Intron 1       CAGCagatat
                     tttacaagatgcg  <2-----[142    :    236]-2> ctcaac
                     gtaccgtatagat                              tcctta

FCUL_11007.1      21 LRLIDPVLAPWLLIGNYLADIMSLRCDPKGLAYTARILYYQQDADEIYD
                     LRLIDPVLAPWLLIGNYL DI+SLRCDPKGLAYTARILYYQQDADEIYD
                     LRLIDPVLAPWLLIGNYLPDILSLRCDPKGLAYTARILYYQQDADEIYD
FCUL_11007.1     256 cccagcgcgctctagatccgacttatgcagcgtagaacttccggggatg
                     tgttacttccgtttgaatcattctggacagtcaccgttaaaaacaataa
                     gttccggattgtgtgttgctcgcgattagtcttgtgtcctaatatgctt

FCUL_11007.1      70 TNIMLPTCANATQNGMKLCIITSYSATYDCMCDPEMA            
                     TNIMLPTCANATQNGMKLCIITSYSATYD MCDPEMA            
                     TNIMLPTCANATQNGMKLCIITSYSATYD!MCDPEMA            
FCUL_11007.1     403 aaaaccatgagacagaattaaaattgatg4atgcgag            
                     catttccgcaccaagtatgttcgacccaa tgacatc            
                     accgctacctacacggaactaattaaccc gtccggc            

Pseudogene CDS:
>FCUL_11007.1-mRNA-1ps:4727602-4728016.[101:489].sp

ATGTTTGTATACGCCAAGAATGGACATTTACGGCCATGTCGCACTGTCACCTATAATTCA

CTGCGTCTTATCGACCCGGTGCTAGCTCCTTGGCTTTTGATTGGGAATTATCTGCCCGAT

ATCCTGTCCTTGAGATGTGATCCAAAGGGTCTCGCTTATACGGCTAGGATTCTCTACTAT

CAACAAGATGCAGATGAGATCTATGATACAAACATCATGCTCCCTACATGCGCCAATGCA

ACCCAAAACGGGATGAAATTATGCATTATAACAAGTTATTCAGCAACCTACGAC

Pseudogene CDS:
>FCUL_11007.1-mRNA-1ps:4727602-4728016.[494:514].sp

ATGTGTGACCCCGAGATGGCC


    

    
    

    
    
    

    

    

    
    
    

    

Dis_tfasty:  YES
Exonerate model:

         Query: FCUL_11007.1-mRNA-1
        Target: Chr4
         Model: protein2genome:local
     Raw score: 492
   Query range: 0 -> 106
  Target range: 4727602 -> 4728016

       1 : MetPheValTyrAlaLysAsnGlyHisLeuArgSerCys{Ar}  >>>> Target :      14
           ||||||||||||||||||||||||||||||||| !!|||{||}            9
           MetPheValTyrAlaLysAsnGlyHisLeuArgProCys{Ar}++           
 4727603 : ATGTTTGTATACGCCAAGAATGGACATTTACGGCCATGT{CG}gt........... : 4727646

      15 :  Intron 1 >>>>  {g}IleValThrTyrAsnSerLeuArgLeuIleAspProV :      27
           5 bp            {|}! !||||||||||||||||||||||||||||||||||
                         ++{g}ThrValThrTyrAsnSerLeuArgLeuIleAspProV
 4727647 : ..............ag{C}ACTGTCACCTATAATTCACTGCGTCTTATCGACCCGG : 4727776

      28 : alLeuAlaProTrpLeuLeuIleGlyAsnTyrLeuAlaAspIleMetSerLeuArg :      45
           ||||||||||||||||||||||||||||||||||| !!||||||:!!|||||||||
           alLeuAlaProTrpLeuLeuIleGlyAsnTyrLeuProAspIleLeuSerLeuArg
 4727777 : TGCTAGCTCCTTGGCTTTTGATTGGGAATTATCTGCCCGATATCCTGTCCTTGAGA : 4727830

      46 : CysAspProLysGlyLeuAlaTyrThrAlaArgIleLeuTyrTyrGlnGlnAspAl :      64
           ||||||||||||||||||||||||||||||||||||||||||||||||||||||||
           CysAspProLysGlyLeuAlaTyrThrAlaArgIleLeuTyrTyrGlnGlnAspAl
 4727831 : TGTGATCCAAAGGGTCTCGCTTATACGGCTAGGATTCTCTACTATCAACAAGATGC : 4727887

      65 : aAspGluIleTyrAspThrAsnIleMetLeuProThrCysAlaAsnAlaThrGlnA :      83
           ||||||||||||||||||||||||||||||||||||||||||||||||||||||||
           aAspGluIleTyrAspThrAsnIleMetLeuProThrCysAlaAsnAlaThrGlnA
 4727888 : AGATGAGATCTATGATACAAACATCATGCTCCCTACATGCGCCAATGCAACCCAAA : 4727944

      84 : snGlyMetLysLeuCysIleIleThrSerTyrSerAlaThrTyrAsp-CysMetCy :     101
           |||||||||||||||||||||||||||||||||||||||||||||||#!  |||||
           snGlyMetLysLeuCysIleIleThrSerTyrSerAlaThrTyrAsp#SerMetCy
 4727945 : ACGGGATGAAATTATGCATTATAACAAGTTATTCAGCAACCTACGACTTCAATGTG : 4727999

     102 : sAspProGluMetAla :     106
           ||||||||||||||||
           sAspProGluMetAla
 4728000 : TGACCCCGAGATGGCC : 4728016

vulgar: FCUL_11007.1-mRNA-1 0 106 . Chr4 4727602 4728016 + 492 M 13 39 S 0 2 5 0 2 I 0 91 3 0 2 S 1 1 M 84 252 F 0 1 M 8 24
# --- START OF GFF DUMP ---
#
#
##gff-version 2
##source-version exonerate:protein2genome:local 2.4.0
##date 2022-05-28
##type DNA
#
#
# seqname source feature start end score strand frame attributes
#
Chr4	exonerate:protein2genome:local	gene	4727603	4728016	492	+	.	gene_id 1 ; sequence FCUL_11007.1-mRNA-1 ; gene_orientation + ; identity 95.24 ; similarity 96.19
Chr4	exonerate:protein2genome:local	cds	4727603	4727643	.	+	.	
Chr4	exonerate:protein2genome:local	exon	4727603	4727643	.	+	.	insertions 0 ; deletions 0 ; identity 92.31 ; similarity 92.31
Chr4	exonerate:protein2genome:local	splice5	4727644	4727645	.	+	.	intron_id 1 ; splice_site "GT"
Chr4	exonerate:protein2genome:local	intron	4727644	4727738	.	+	.	intron_id 1
Chr4	exonerate:protein2genome:local	splice3	4727737	4727738	.	+	.	intron_id 0 ; splice_site "AG"
Chr4	exonerate:protein2genome:local	cds	4727739	4728016	.	+	.	
Chr4	exonerate:protein2genome:local	exon	4727739	4728016	.	+	.	insertions 0 ; deletions 0 ; identity 95.65 ; similarity 96.74 ; frameshifts 1
Chr4	exonerate:protein2genome:local	similarity	4727603	4728016	492	+	.	alignment_id 1 ; Query FCUL_11007.1-mRNA-1 ; Align 4727603 1 39 ; Align 4727740 15 252 ; Align 4727993 99 24
# --- END OF GFF DUMP ---
#
parse_here:	FCUL_11007.1-mRNA-1	Chr4	95.24	106	5	96.19	0	106	4727602	4728016	0	492n

        Target: Chr4
vulgar: FCUL_11007.1-mRNA-1 0 106 . Chr4 4727602 4728016 + 492 M 13 39 S 0 2 5 0 2 I 0 91 3 0 2 S 1 1 M 84 252 F 0 1 M 8 24
Chr4	exonerate:protein2genome:local	gene	4727603	4728016	492	+	.	gene_id 1 ; sequence FCUL_11007.1-mRNA-1 ; gene_orientation + ; identity 95.24 ; similarity 96.19
Chr4	exonerate:protein2genome:local	cds	4727603	4727643	.	+	.	
Chr4	exonerate:protein2genome:local	exon	4727603	4727643	.	+	.	insertions 0 ; deletions 0 ; identity 92.31 ; similarity 92.31
Chr4	exonerate:protein2genome:local	splice5	4727644	4727645	.	+	.	intron_id 1 ; splice_site "GT"
Chr4	exonerate:protein2genome:local	intron	4727644	4727738	.	+	.	intron_id 1
Chr4	exonerate:protein2genome:local	splice3	4727737	4727738	.	+	.	intron_id 0 ; splice_site "AG"
Chr4	exonerate:protein2genome:local	cds	4727739	4728016	.	+	.	
Chr4	exonerate:protein2genome:local	exon	4727739	4728016	.	+	.	insertions 0 ; deletions 0 ; identity 95.65 ; similarity 96.74 ; frameshifts 1
Chr4	exonerate:protein2genome:local	similarity	4727603	4728016	492	+	.	alignment_id 1 ; Query FCUL_11007.1-mRNA-1 ; Align 4727603 1 39 ; Align 4727740 15 252 ; Align 4727993 99 24
parse_here:	FCUL_11007.1-mRNA-1	Chr4	95.24	106	5	96.19	0	106	4727602	4728016	0	492n

####################################
Hits: FCUL_11027.1-mRNA-1 Chr4 4779374 4779237 263 189n 95.56

Query gene model: FCUL_11027.1-mRNA-1	0	47	0

Chr4	exonerate:protein2genome:local	cds	4779238	4779374	.	-	.	

Comp Matrix:         /usr/share/wise/BLOSUM62.bla

Gap open:            12

Gap extension:       2

Start/End            default

Target Sequence      FCUL_11027.1-mRNA-1ps:4779374-4779237


GT/AG bits penalty   -9.96


Genewise model:
FCUL_11027.1       1 MACTKTRSERRQDKRGLTCYTGVSFHRPRKATDGGGRNDAVESHLT   
                     MACTKTRSERR+D+RGLTCYTGVSFHRPRKATDG GRNDAVESHLT   
                     MACTKTRSERRKDRRGLTCYTGVSFHRPRKATDG!GRNDAVESHLT   
FCUL_11027.1     102 agtaaaaagaaagaagtattaggttcacaagagg2gaaggggtcca   
                     tcgcacggaggaagggtcgacgtctagcgaccag ggaactacatc   
                     gaccgggcaaaacgaggattctccccagagggcg agctacggcgt   

Pseudogene CDS:
>FCUL_11027.1-mRNA-1ps:4779374-4779237.[102:203].sp

ATGGCATGCACCAAGACGAGGAGCGAAAGAAGAAAAGACAGGAGAGGGTTGACATGTTAT

ACCGGTGTCTCCTTCCACAGACCGAGAAAGGCGACGGACGGG

Pseudogene CDS:
>FCUL_11027.1-mRNA-1ps:4779374-4779237.[206:238].sp

GGAAGGAACGATGCAGTCGAGTCGCACCTGACT


    
    
    

    
    
    

    

    

    
    
    

Introns_blastn:
Dis_tfasty:  YES
Exonerate model:

         Query: FCUL_11027.1-mRNA-1
        Target: Chr4 [revcomp]
         Model: protein2genome:local
     Raw score: 189
   Query range: 0 -> 46
  Target range: 4779374 -> 4779237

       1 : MetAlaCysThrLysThrArgSerGluArgArgGlnAspLysArgGlyLeuThrCy :      19
           |||||||||||||||||||||||||||||||||:!!|||!:!||||||||||||||
           MetAlaCysThrLysThrArgSerGluArgArgLysAspArgArgGlyLeuThrCy
 4779374 : ATGGCATGCACCAAGACGAGGAGCGAAAGAAGAAAAGACAGGAGAGGGTTGACATG : 4779320

      20 : sTyrThrGlyValSerPheHisArgProArgLysAlaThrAsp--GlyGlyGlyAr :      37
           |||||||||||||||||||||||||||||||||||||||||||##   ||||||||
           sTyrThrGlyValSerPheHisArgProArgLysAlaThrAsp##---GlyGlyAr
 4779319 : TTATACCGGTGTCTCCTTCCACAGACCGAGAAAGGCGACGGACGG---GGCGGAAG : 4779267

      38 : gAsnAspAlaValGluSerHisLeuThr :      46
           ||||||||||||||||||||||||||||
           gAsnAspAlaValGluSerHisLeuThr
 4779266 : GAACGATGCAGTCGAGTCGCACCTGACT : 4779238

vulgar: FCUL_11027.1-mRNA-1 0 46 . Chr4 4779374 4779237 - 189 M 33 99 F 0 2 G 1 0 M 12 36
# --- START OF GFF DUMP ---
#
#
##gff-version 2
##source-version exonerate:protein2genome:local 2.4.0
##date 2022-05-28
##type DNA
#
#
# seqname source feature start end score strand frame attributes
#
Chr4	exonerate:protein2genome:local	gene	4779238	4779374	189	-	.	gene_id 1 ; sequence FCUL_11027.1-mRNA-1 ; gene_orientation . ; identity 95.56 ; similarity 100.00
Chr4	exonerate:protein2genome:local	cds	4779238	4779374	.	-	.	
Chr4	exonerate:protein2genome:local	exon	4779238	4779374	.	-	.	insertions 0 ; deletions 1 ; identity 95.56 ; similarity 100.00 ; frameshifts 2
Chr4	exonerate:protein2genome:local	similarity	4779238	4779374	189	-	.	alignment_id 1 ; Query FCUL_11027.1-mRNA-1 ; Align 4779375 1 99 ; Align 4779274 35 36
# --- END OF GFF DUMP ---
#
parse_here:	FCUL_11027.1-mRNA-1	Chr4	95.56	46	2	100.00	0	46	4779374	4779237	0	189n

        Target: Chr4 [revcomp]
vulgar: FCUL_11027.1-mRNA-1 0 46 . Chr4 4779374 4779237 - 189 M 33 99 F 0 2 G 1 0 M 12 36
Chr4	exonerate:protein2genome:local	gene	4779238	4779374	189	-	.	gene_id 1 ; sequence FCUL_11027.1-mRNA-1 ; gene_orientation . ; identity 95.56 ; similarity 100.00
Chr4	exonerate:protein2genome:local	cds	4779238	4779374	.	-	.	
Chr4	exonerate:protein2genome:local	exon	4779238	4779374	.	-	.	insertions 0 ; deletions 1 ; identity 95.56 ; similarity 100.00 ; frameshifts 2
Chr4	exonerate:protein2genome:local	similarity	4779238	4779374	189	-	.	alignment_id 1 ; Query FCUL_11027.1-mRNA-1 ; Align 4779375 1 99 ; Align 4779274 35 36
parse_here:	FCUL_11027.1-mRNA-1	Chr4	95.56	46	2	100.00	0	46	4779374	4779237	0	189n

####################################
Hits: FCUL_11212.1-mRNA-1 Chr4 5412366 5412177 271 217n 93.33

Query gene model: FCUL_11212.1-mRNA-1	0	21	0	FCUL_11212.1-mRNA-1	1	46	0

Chr4	exonerate:protein2genome:local	cds	5412307	5412366	.	-	.	

Chr4	exonerate:protein2genome:local	cds	5412178	5412252	.	-	.	

Comp Matrix:         /usr/share/wise/BLOSUM62.bla

Gap open:            12

Gap extension:       2

Start/End            default

Target Sequence      FCUL_11212.1-mRNA-1ps:5412366-5412177


GT/AG bits penalty   -9.96


Genewise model:
FCUL_11212.1       1 MYRAWQVHMCNHVVHRNHDHN                           L
                      YRAWQVHMCNHVVHRNH+HN                           L
                     TYRAWQVHMCNHVVHRNHNHN                           L
FCUL_11212.1      99 atagtcgcatacggccacacaGTAGGAC  Intron 1       CAGc
                     cagcgatatgaattagaaaaa<0-----[162    :    215]-0>t
                     gtacggttgtctcgtgttttc                           c

FCUL_11212.1      23 KDTMCTLNNQAVGDSLFSCRIHSS                         
                     KDTMCTL+NQAVGDSL+SCRIHSS                         
                     KDTMCTLSNQAVGDSLLSCRIHSS                         
FCUL_11212.1     219 agaatataacggggactttaactt                         
                     aactgctgaactgagttcggtacc                         
                     accgcagccattctcggacgctat                         

Pseudogene CDS:
>FCUL_11212.1-mRNA-1ps:5412366-5412177.[99:290].sp

ACGTATAGAGCCTGGCAGGTTCATATGTGTAACCATGTCGTGCATCGGAATCATAATCAT

AACCTCAAAGACACCATGTGCACATTGAGCAACCAAGCTGTTGGCGATAGCCTGTTGTCA

TGCAGGATCCATTCATCT


    

    
Disablements
    
    
    

    

    

    
    
    

    

Dis_tfasty:  NO
Exonerate model:

         Query: FCUL_11212.1-mRNA-1
        Target: Chr4 [revcomp]
         Model: protein2genome:local
     Raw score: 217
   Query range: 1 -> 46
  Target range: 5412366 -> 5412177

       2 : TyrArgAlaTrpGlnValHisMetCysAsnHisValValHisArgAsnHisAspHi :      20
           |||||||||||||||||||||||||||||||||||||||||||||||||||:!!||
           TyrArgAlaTrpGlnValHisMetCysAsnHisValValHisArgAsnHisAsnHi
 5412366 : TATAGAGCCTGGCAGGTTCATATGTGTAACCATGTCGTGCATCGGAATCATAATCA : 5412312

      21 : sAsn  >>>> Target Intron 1 >>>>  LeuLysAspThrMetCysThrLe :      29
           ||||            54 bp            |||||||||||||||||||||||
           sAsn++                         ++LeuLysAspThrMetCysThrLe
 5412311 : TAACgt.........................agCTCAAAGACACCATGTGCACATT : 5412231

      30 : uAsnAsnGlnAlaValGlyAspSerLeuPheSerCysArgIleHisSerSer :      46
           |!:!||||||||||||||||||||||||!!.|||||||||||||||||||||
           uSerAsnGlnAlaValGlyAspSerLeuLeuSerCysArgIleHisSerSer
 5412230 : GAGCAACCAAGCTGTTGGCGATAGCCTGTTGTCATGCAGGATCCATTCATCT : 5412178

vulgar: FCUL_11212.1-mRNA-1 1 46 . Chr4 5412366 5412177 - 217 M 20 60 5 0 2 I 0 50 3 0 2 M 25 75
# --- START OF GFF DUMP ---
#
#
##gff-version 2
##source-version exonerate:protein2genome:local 2.4.0
##date 2022-05-28
##type DNA
#
#
# seqname source feature start end score strand frame attributes
#
Chr4	exonerate:protein2genome:local	gene	5412178	5412366	217	-	.	gene_id 1 ; sequence FCUL_11212.1-mRNA-1 ; gene_orientation + ; identity 93.33 ; similarity 97.78
Chr4	exonerate:protein2genome:local	cds	5412307	5412366	.	-	.	
Chr4	exonerate:protein2genome:local	exon	5412307	5412366	.	-	.	insertions 0 ; deletions 0 ; identity 95.24 ; similarity 100.00
Chr4	exonerate:protein2genome:local	splice5	5412305	5412306	.	-	.	intron_id 1 ; splice_site "GT"
Chr4	exonerate:protein2genome:local	intron	5412253	5412306	.	-	.	intron_id 1
Chr4	exonerate:protein2genome:local	splice3	5412253	5412254	.	-	.	intron_id 0 ; splice_site "AG"
Chr4	exonerate:protein2genome:local	cds	5412178	5412252	.	-	.	
Chr4	exonerate:protein2genome:local	exon	5412178	5412252	.	-	.	insertions 0 ; deletions 0 ; identity 92.00 ; similarity 96.00
Chr4	exonerate:protein2genome:local	similarity	5412178	5412366	217	-	.	alignment_id 1 ; Query FCUL_11212.1-mRNA-1 ; Align 5412367 2 60 ; Align 5412253 22 75
# --- END OF GFF DUMP ---
#
parse_here:	FCUL_11212.1-mRNA-1	Chr4	93.33	46	3	97.78	1	46	5412366	5412177	0	217n

        Target: Chr4 [revcomp]
vulgar: FCUL_11212.1-mRNA-1 1 46 . Chr4 5412366 5412177 - 217 M 20 60 5 0 2 I 0 50 3 0 2 M 25 75
Chr4	exonerate:protein2genome:local	gene	5412178	5412366	217	-	.	gene_id 1 ; sequence FCUL_11212.1-mRNA-1 ; gene_orientation + ; identity 93.33 ; similarity 97.78
Chr4	exonerate:protein2genome:local	cds	5412307	5412366	.	-	.	
Chr4	exonerate:protein2genome:local	exon	5412307	5412366	.	-	.	insertions 0 ; deletions 0 ; identity 95.24 ; similarity 100.00
Chr4	exonerate:protein2genome:local	splice5	5412305	5412306	.	-	.	intron_id 1 ; splice_site "GT"
Chr4	exonerate:protein2genome:local	intron	5412253	5412306	.	-	.	intron_id 1
Chr4	exonerate:protein2genome:local	splice3	5412253	5412254	.	-	.	intron_id 0 ; splice_site "AG"
Chr4	exonerate:protein2genome:local	cds	5412178	5412252	.	-	.	
Chr4	exonerate:protein2genome:local	exon	5412178	5412252	.	-	.	insertions 0 ; deletions 0 ; identity 92.00 ; similarity 96.00
Chr4	exonerate:protein2genome:local	similarity	5412178	5412366	217	-	.	alignment_id 1 ; Query FCUL_11212.1-mRNA-1 ; Align 5412367 2 60 ; Align 5412253 22 75
parse_here:	FCUL_11212.1-mRNA-1	Chr4	93.33	46	3	97.78	1	46	5412366	5412177	0	217n

####################################
Hits: FCUL_11228.1-mRNA-1 Chr4 5466772 5466841 269 130n 100

Query gene model: FCUL_11228.1-mRNA-1	0	24	0

Chr4	exonerate:protein2genome:local	cds	5466773	5466841	.	+	.	

Comp Matrix:         /usr/share/wise/BLOSUM62.bla

Gap open:            12

Gap extension:       2

Start/End            default

Target Sequence      FCUL_11228.1-mRNA-1ps:5466772-5466841


GT/AG bits penalty   -9.96


Genewise model:
FCUL_11228.1       1 MVRRAWGASRFSYRAWQPRCRVM                          
                     MVRRAWGASRFSYRAWQPRCRVM                          
                     MVRRAWGASRFSYRAWQPRCRVM                          
FCUL_11228.1     101 agaagtggtctttcgtccctcga                          
                     ttggcggccgtcagcgacgggtt                          
                     gcaagggtgacttacgaattcgg                          

Pseudogene CDS:
>FCUL_11228.1-mRNA-1ps:5466772-5466841.[101:169].sp

ATGGTCAGAAGAGCGTGGGGGGCTTCGCGATTCTCTTATCGAGCCTGGCAACCACGTTGT

CGCGTGATG


    
    
Disablements
    
    
    

    

    

    
    
    

Introns_blastn:
Dis_tfasty:  NO
Exonerate model:

         Query: FCUL_11228.1-mRNA-1
        Target: Chr4
         Model: protein2genome:local
     Raw score: 130
   Query range: 0 -> 23
  Target range: 5466772 -> 5466841

       1 : MetValArgArgAlaTrpGlyAlaSerArgPheSerTyrArgAlaTrpGlnProAr :      19
           ||||||||||||||||||||||||||||||||||||||||||||||||||||||||
           MetValArgArgAlaTrpGlyAlaSerArgPheSerTyrArgAlaTrpGlnProAr
 5466773 : ATGGTCAGAAGAGCGTGGGGGGCTTCGCGATTCTCTTATCGAGCCTGGCAACCACG : 5466827

      20 : gCysArgValMet :      23
           |||||||||||||
           gCysArgValMet
 5466828 : TTGTCGCGTGATG : 5466841

vulgar: FCUL_11228.1-mRNA-1 0 23 . Chr4 5466772 5466841 + 130 M 23 69
# --- START OF GFF DUMP ---
#
#
##gff-version 2
##source-version exonerate:protein2genome:local 2.4.0
##date 2022-05-28
##type DNA
#
#
# seqname source feature start end score strand frame attributes
#
Chr4	exonerate:protein2genome:local	gene	5466773	5466841	130	+	.	gene_id 1 ; sequence FCUL_11228.1-mRNA-1 ; gene_orientation . ; identity 100.00 ; similarity 100.00
Chr4	exonerate:protein2genome:local	cds	5466773	5466841	.	+	.	
Chr4	exonerate:protein2genome:local	exon	5466773	5466841	.	+	.	insertions 0 ; deletions 0 ; identity 100.00 ; similarity 100.00
Chr4	exonerate:protein2genome:local	similarity	5466773	5466841	130	+	.	alignment_id 1 ; Query FCUL_11228.1-mRNA-1 ; Align 5466773 1 69
# --- END OF GFF DUMP ---
#
parse_here:	FCUL_11228.1-mRNA-1	Chr4	100.00	23	0	100.00	0	23	5466772	5466841	0	130n

        Target: Chr4
vulgar: FCUL_11228.1-mRNA-1 0 23 . Chr4 5466772 5466841 + 130 M 23 69
Chr4	exonerate:protein2genome:local	gene	5466773	5466841	130	+	.	gene_id 1 ; sequence FCUL_11228.1-mRNA-1 ; gene_orientation . ; identity 100.00 ; similarity 100.00
Chr4	exonerate:protein2genome:local	cds	5466773	5466841	.	+	.	
Chr4	exonerate:protein2genome:local	exon	5466773	5466841	.	+	.	insertions 0 ; deletions 0 ; identity 100.00 ; similarity 100.00
Chr4	exonerate:protein2genome:local	similarity	5466773	5466841	130	+	.	alignment_id 1 ; Query FCUL_11228.1-mRNA-1 ; Align 5466773 1 69
parse_here:	FCUL_11228.1-mRNA-1	Chr4	100.00	23	0	100.00	0	23	5466772	5466841	0	130n

####################################
Hits: FCUL_11278.1-mRNA-1 Chr4 5633828 5633945 291 173n 92.31

Query gene model: FCUL_11278.1-mRNA-1	0	40	0

Chr4	exonerate:protein2genome:local	cds	5633829	5633945	.	+	.	

Comp Matrix:         /usr/share/wise/BLOSUM62.bla

Gap open:            12

Gap extension:       2

Start/End            default

Target Sequence      FCUL_11278.1-mRNA-1ps:5633828-5633945


GT/AG bits penalty   -9.96


Genewise model:
FCUL_11278.1       1 MPLGCRSKAELRARFSSSQQTQVLTSISACDRFVLLLIG          
                     M LGCRSKAELR RF+SSQQTQVLTSISACDRFVLLLIG          
                     MLLGCRSKAELRERFNSSQQTQVLTSISACDRFVLLLIG          
FCUL_11278.1     101 accgtaaaggtagctattccacgcatatgtgatgcccag          
                     tttggggacatgagtaccaacattcctccgagttttttg          
                     gtcacacgagaaaatcaaaaaacgcaacctcattacacg          

Pseudogene CDS:
>FCUL_11278.1-mRNA-1ps:5633828-5633945.[101:217].sp

ATGCTTCTCGGATGCAGAAGCAAGGCAGAGTTAAGAGAACGATTTAACTCATCACAACAA

ACACAAGTCCTGACCTCAATATCCGCCTGTGACAGATTTGTTCTACTCCTAATCGGG


    
    
Disablements
    
    
    

    

    

    
    
    

Introns_blastn:
Dis_tfasty:  NO
Exonerate model:

         Query: FCUL_11278.1-mRNA-1
        Target: Chr4
         Model: protein2genome:local
     Raw score: 173
   Query range: 0 -> 39
  Target range: 5633828 -> 5633945

       1 : MetProLeuGlyCysArgSerLysAlaGluLeuArgAlaArgPheSerSerSerGl :      19
           |||! !||||||||||||||||||||||||||||||! !||||||!:!||||||||
           MetLeuLeuGlyCysArgSerLysAlaGluLeuArgGluArgPheAsnSerSerGl
 5633829 : ATGCTTCTCGGATGCAGAAGCAAGGCAGAGTTAAGAGAACGATTTAACTCATCACA : 5633883

      20 : nGlnThrGlnValLeuThrSerIleSerAlaCysAspArgPheValLeuLeuLeuI :      38
           ||||||||||||||||||||||||||||||||||||||||||||||||||||||||
           nGlnThrGlnValLeuThrSerIleSerAlaCysAspArgPheValLeuLeuLeuI
 5633884 : ACAAACACAAGTCCTGACCTCAATATCCGCCTGTGACAGATTTGTTCTACTCCTAA : 5633940

      39 : leGly :      39
           |||||
           leGly
 5633941 : TCGGG : 5633945

vulgar: FCUL_11278.1-mRNA-1 0 39 . Chr4 5633828 5633945 + 173 M 39 117
# --- START OF GFF DUMP ---
#
#
##gff-version 2
##source-version exonerate:protein2genome:local 2.4.0
##date 2022-05-28
##type DNA
#
#
# seqname source feature start end score strand frame attributes
#
Chr4	exonerate:protein2genome:local	gene	5633829	5633945	173	+	.	gene_id 1 ; sequence FCUL_11278.1-mRNA-1 ; gene_orientation . ; identity 92.31 ; similarity 94.87
Chr4	exonerate:protein2genome:local	cds	5633829	5633945	.	+	.	
Chr4	exonerate:protein2genome:local	exon	5633829	5633945	.	+	.	insertions 0 ; deletions 0 ; identity 92.31 ; similarity 94.87
Chr4	exonerate:protein2genome:local	similarity	5633829	5633945	173	+	.	alignment_id 1 ; Query FCUL_11278.1-mRNA-1 ; Align 5633829 1 117
# --- END OF GFF DUMP ---
#
parse_here:	FCUL_11278.1-mRNA-1	Chr4	92.31	39	3	94.87	0	39	5633828	5633945	0	173n

        Target: Chr4
vulgar: FCUL_11278.1-mRNA-1 0 39 . Chr4 5633828 5633945 + 173 M 39 117
Chr4	exonerate:protein2genome:local	gene	5633829	5633945	173	+	.	gene_id 1 ; sequence FCUL_11278.1-mRNA-1 ; gene_orientation . ; identity 92.31 ; similarity 94.87
Chr4	exonerate:protein2genome:local	cds	5633829	5633945	.	+	.	
Chr4	exonerate:protein2genome:local	exon	5633829	5633945	.	+	.	insertions 0 ; deletions 0 ; identity 92.31 ; similarity 94.87
Chr4	exonerate:protein2genome:local	similarity	5633829	5633945	173	+	.	alignment_id 1 ; Query FCUL_11278.1-mRNA-1 ; Align 5633829 1 117
parse_here:	FCUL_11278.1-mRNA-1	Chr4	92.31	39	3	94.87	0	39	5633828	5633945	0	173n

####################################
Hits: FCUL_11304.1-mRNA-1 Chr4 5724193 5724520 7605 516n 94.5

Query gene model: FCUL_11304.1-mRNA-1	0	172	0

Chr4	exonerate:protein2genome:local	cds	5724194	5724520	.	+	.	

Comp Matrix:         /usr/share/wise/BLOSUM62.bla

Gap open:            12

Gap extension:       2

Start/End            default

Target Sequence      FCUL_11304.1-mRNA-1ps:5724193-5724520


GT/AG bits penalty   -9.96


Genewise model:
FCUL_11304.1       1 MSSPLKRMFSMKKDTAPSGPSEEPAAKSSDCKKEKKILELKLEITELKR
                     MSSPLKRMFSMKKDTAPSGP EEPAAKSSDCKKEKKILELKLEITELKR
                     MSSPLKRMFSMKKDTAPSGPLEEPAAKSSDCKKEKKILELKLEITELKR
FCUL_11304.1     101 attccaaattaaagagcagctggcggatagtaagaaacgcacgaagcac
                     tccctagttctaaacccggctaacccacgagaaaaattatatatcatag
                     ggtgcgagttgggcttctcgaggttcgacccgggggtgaggtgcgggat

FCUL_11304.1      50 EIKELKYEIRVNKGDFENTFRVLSGCRDDAINAEHTVAEQWSRLTSALE
                     EIK LK+EIRVN+ DFENTFRVLSGCRDDAINAEHTVAEQWSRLTSALE
                     EIKXLKHEIRVNESDFENTFRVLSGCRDDAINAEHTVAEQWSRLTSALE
FCUL_11304.1     248 gaatcacgaagagagtgaatagcagtcgggaaggcagggctaccaagcg
                     ataataaatgtaagataactgttggggaactacaactcaagggtcgcta
                     gcgggatgcggcgttcacttgggcatctcgaccgtacgaggtccatcta

FCUL_11304.1      99 VFQDLDKQLGS                                      
                     V+QDLDKQLGS                                      
                     VLQDLDKQLGS                                      
FCUL_11304.1     395 gtcgcgaccgt                                      
                     ttaataaatgc                                      
                     cgacgcggcga                                      

Pseudogene CDS:
>FCUL_11304.1-mRNA-1ps:5724193-5724520.[101:427].sp

ATGTCGTCTCCGCTCAAGAGAATGTTTTCTATGAAGAAGGACACTGCTCCCAGTGGCCCG

TTAGAGGAGCCTGCTGCCAAGTCAAGCGACTGCAAGAAGGAGAAGAAGATTCTGGAACTG

AAGCTTGAGATCACGGAGCTGAAACGTGAGATCAAGTAGCTGAAACATGAGATCAGGGTG

AACGAGAGTGATTTCGAAAACACTTTTAGGGTGCTGAGCGGATGTCGCGATGACGCGATA

AACGCCGAGCATACAGTCGCGGAACAGTGGAGTCGCCTCACAAGTGCCCTTGAAGTCTTG

CAAGACCTGGACAAGCAGCTCGGGTCA


    
    
    

    
     -200 -138

    

    

    

    
    
    

Introns_blastn:
Dis_tfasty:  YES
Exonerate model:

         Query: FCUL_11304.1-mRNA-1
        Target: Chr4
         Model: protein2genome:local
     Raw score: 516
   Query range: 0 -> 109
  Target range: 5724193 -> 5724520

       1 : MetSerSerProLeuLysArgMetPheSerMetLysLysAspThrAlaProSerGl :      19
           ||||||||||||||||||||||||||||||||||||||||||||||||||||||||
           MetSerSerProLeuLysArgMetPheSerMetLysLysAspThrAlaProSerGl
 5724194 : ATGTCGTCTCCGCTCAAGAGAATGTTTTCTATGAAGAAGGACACTGCTCCCAGTGG : 5724248

      20 : yProSerGluGluProAlaAlaLysSerSerAspCysLysLysGluLysLysIleL :      38
           ||||! !|||||||||||||||||||||||||||||||||||||||||||||||||
           yProLeuGluGluProAlaAlaLysSerSerAspCysLysLysGluLysLysIleL
 5724249 : CCCGTTAGAGGAGCCTGCTGCCAAGTCAAGCGACTGCAAGAAGGAGAAGAAGATTC : 5724305

      39 : euGluLeuLysLeuGluIleThrGluLeuLysArgGluIleLysGluLeuLysTyr :      56
           |||||||||||||||||||||||||||||||||||||||||||| !!||||||:!!
           euGluLeuLysLeuGluIleThrGluLeuLysArgGluIleLys***LeuLysHis
 5724306 : TGGAACTGAAGCTTGAGATCACGGAGCTGAAACGTGAGATCAAGTAGCTGAAACAT : 5724359

      57 : GluIleArgValAsnLysGlyAspPheGluAsnThrPheArgValLeuSerGlyCy :      75
           |||||||||||||||:!!.!!|||||||||||||||||||||||||||||||||||
           GluIleArgValAsnGluSerAspPheGluAsnThrPheArgValLeuSerGlyCy
 5724360 : GAGATCAGGGTGAACGAGAGTGATTTCGAAAACACTTTTAGGGTGCTGAGCGGATG : 5724416

      76 : sArgAspAspAlaIleAsnAlaGluHisThrValAlaGluGlnTrpSerArgLeuT :      94
           ||||||||||||||||||||||||||||||||||||||||||||||||||||||||
           sArgAspAspAlaIleAsnAlaGluHisThrValAlaGluGlnTrpSerArgLeuT
 5724417 : TCGCGATGACGCGATAAACGCCGAGCATACAGTCGCGGAACAGTGGAGTCGCCTCA : 5724473

      95 : hrSerAlaLeuGluValPheGlnAspLeuAspLysGlnLeuGlySer :     109
           |||||||||||||||||!!.|||||||||||||||||||||||||||
           hrSerAlaLeuGluValLeuGlnAspLeuAspLysGlnLeuGlySer
 5724474 : CAAGTGCCCTTGAAGTCTTGCAAGACCTGGACAAGCAGCTCGGGTCA : 5724520

vulgar: FCUL_11304.1-mRNA-1 0 109 . Chr4 5724193 5724520 + 516 M 109 327
# --- START OF GFF DUMP ---
#
#
##gff-version 2
##source-version exonerate:protein2genome:local 2.4.0
##date 2022-05-29
##type DNA
#
#
# seqname source feature start end score strand frame attributes
#
Chr4	exonerate:protein2genome:local	gene	5724194	5724520	516	+	.	gene_id 1 ; sequence FCUL_11304.1-mRNA-1 ; gene_orientation . ; identity 94.50 ; similarity 96.33
Chr4	exonerate:protein2genome:local	cds	5724194	5724520	.	+	.	
Chr4	exonerate:protein2genome:local	exon	5724194	5724520	.	+	.	insertions 0 ; deletions 0 ; identity 94.50 ; similarity 96.33
Chr4	exonerate:protein2genome:local	similarity	5724194	5724520	516	+	.	alignment_id 1 ; Query FCUL_11304.1-mRNA-1 ; Align 5724194 1 327
# --- END OF GFF DUMP ---
#
parse_here:	FCUL_11304.1-mRNA-1	Chr4	94.50	171	6	96.33	0	109	5724193	5724520	0	516n

        Target: Chr4
vulgar: FCUL_11304.1-mRNA-1 0 109 . Chr4 5724193 5724520 + 516 M 109 327
Chr4	exonerate:protein2genome:local	gene	5724194	5724520	516	+	.	gene_id 1 ; sequence FCUL_11304.1-mRNA-1 ; gene_orientation . ; identity 94.50 ; similarity 96.33
Chr4	exonerate:protein2genome:local	cds	5724194	5724520	.	+	.	
Chr4	exonerate:protein2genome:local	exon	5724194	5724520	.	+	.	insertions 0 ; deletions 0 ; identity 94.50 ; similarity 96.33
Chr4	exonerate:protein2genome:local	similarity	5724194	5724520	516	+	.	alignment_id 1 ; Query FCUL_11304.1-mRNA-1 ; Align 5724194 1 327
parse_here:	FCUL_11304.1-mRNA-1	Chr4	94.50	171	6	96.33	0	109	5724193	5724520	0	516n

####################################
Hits: FCUL_11324.1-mRNA-1 Chr4 5771779 5771683 336 174n 100

Query gene model: FCUL_11324.1-mRNA-1	0	32	0

Chr4	exonerate:protein2genome:local	cds	5771684	5771779	.	-	.	

Comp Matrix:         /usr/share/wise/BLOSUM62.bla

Gap open:            12

Gap extension:       2

Start/End            default

Target Sequence      FCUL_11324.1-mRNA-1ps:5771779-5771683


GT/AG bits penalty   -9.96


Genewise model:
FCUL_11324.1       1 MLDKQHMNSCLVNRSKRDKMMDADDFTCPSID                 
                     MLDKQHMNSCLVNRSKRDKMMDADDFTCPSID                 
                     MLDKQHMNSCLVNRSKRDKMMDADDFTCPSID                 
FCUL_11324.1     102 atgaccaaatcgaaaaagaaaggggtatcaag                 
                     ttaaaataggttaggagaattacaatcgcgta                 
                     gacggtgttttttacaacaggtccccatcttc                 

Pseudogene CDS:
>FCUL_11324.1-mRNA-1ps:5771779-5771683.[102:197].sp

ATGTTAGACAAGCAGCATATGAATAGTTGTCTTGTTAATAGAAGCAAAAGAGACAAAATG

ATGGATGCCGACGACTTCACATGTCCCAGTATTGAC


    
    
Disablements
    
    
    

    

    

    
    
    

Introns_blastn:
Dis_tfasty:  NO
Exonerate model:

         Query: FCUL_11324.1-mRNA-1
        Target: Chr4 [revcomp]
         Model: protein2genome:local
     Raw score: 174
   Query range: 0 -> 32
  Target range: 5771779 -> 5771683

       1 : MetLeuAspLysGlnHisMetAsnSerCysLeuValAsnArgSerLysArgAspLy :      19
           ||||||||||||||||||||||||||||||||||||||||||||||||||||||||
           MetLeuAspLysGlnHisMetAsnSerCysLeuValAsnArgSerLysArgAspLy
 5771779 : ATGTTAGACAAGCAGCATATGAATAGTTGTCTTGTTAATAGAAGCAAAAGAGACAA : 5771725

      20 : sMetMetAspAlaAspAspPheThrCysProSerIleAsp :      32
           ||||||||||||||||||||||||||||||||||||||||
           sMetMetAspAlaAspAspPheThrCysProSerIleAsp
 5771724 : AATGATGGATGCCGACGACTTCACATGTCCCAGTATTGAC : 5771684

vulgar: FCUL_11324.1-mRNA-1 0 32 . Chr4 5771779 5771683 - 174 M 32 96
# --- START OF GFF DUMP ---
#
#
##gff-version 2
##source-version exonerate:protein2genome:local 2.4.0
##date 2022-05-28
##type DNA
#
#
# seqname source feature start end score strand frame attributes
#
Chr4	exonerate:protein2genome:local	gene	5771684	5771779	174	-	.	gene_id 1 ; sequence FCUL_11324.1-mRNA-1 ; gene_orientation . ; identity 100.00 ; similarity 100.00
Chr4	exonerate:protein2genome:local	cds	5771684	5771779	.	-	.	
Chr4	exonerate:protein2genome:local	exon	5771684	5771779	.	-	.	insertions 0 ; deletions 0 ; identity 100.00 ; similarity 100.00
Chr4	exonerate:protein2genome:local	similarity	5771684	5771779	174	-	.	alignment_id 1 ; Query FCUL_11324.1-mRNA-1 ; Align 5771780 1 96
# --- END OF GFF DUMP ---
#
parse_here:	FCUL_11324.1-mRNA-1	Chr4	100.00	32	0	100.00	0	32	5771779	5771683	0	174n

        Target: Chr4 [revcomp]
vulgar: FCUL_11324.1-mRNA-1 0 32 . Chr4 5771779 5771683 - 174 M 32 96
Chr4	exonerate:protein2genome:local	gene	5771684	5771779	174	-	.	gene_id 1 ; sequence FCUL_11324.1-mRNA-1 ; gene_orientation . ; identity 100.00 ; similarity 100.00
Chr4	exonerate:protein2genome:local	cds	5771684	5771779	.	-	.	
Chr4	exonerate:protein2genome:local	exon	5771684	5771779	.	-	.	insertions 0 ; deletions 0 ; identity 100.00 ; similarity 100.00
Chr4	exonerate:protein2genome:local	similarity	5771684	5771779	174	-	.	alignment_id 1 ; Query FCUL_11324.1-mRNA-1 ; Align 5771780 1 96
parse_here:	FCUL_11324.1-mRNA-1	Chr4	100.00	32	0	100.00	0	32	5771779	5771683	0	174n

####################################
Hits: FCUL_11369.1-mRNA-1 Chr4 5901710 5901560 7590 247n 96

Query gene model: FCUL_11369.1-mRNA-1	0	50	0

Chr4	exonerate:protein2genome:local	cds	5901561	5901710	.	-	.	

Comp Matrix:         /usr/share/wise/BLOSUM62.bla

Gap open:            12

Gap extension:       2

Start/End            default

Target Sequence      FCUL_11369.1-mRNA-1ps:5901710-5901560


GT/AG bits penalty   -9.96


Genewise model:
FCUL_11369.1       1 MGYYLQRSLSLLQWVRTLREKSLLLALDIGRYYHPSLLSWLNLRLTRPP
                     MGYYLQ SLSLLQWV TLREKSLLLALDIGRYYHPSLLSWLNLRLTRPP
                     MGYYLQCSLSLLQWVSTLREKSLLLALDIGRYYHPSLLSWLNLRLTRPP
FCUL_11369.1     102 agttcctactctctgaacagaatctgtgagcttcctccttcatctaccc
                     tgaataggtcttagtgctgaagtttctatggaaaccttcgtatgtcgcc
                     gccccgttcctaaggtgcgaacatgcgctattctgctccgctgcgatcc
FCUL_11369.1      50 T                                                
                     T                                                
                     T                                                
FCUL_11369.1     249 a                                                
                     c                                                
                     c                                                

Pseudogene CDS:
>FCUL_11369.1-mRNA-1ps:5901710-5901560.[102:251].sp

ATGGGCTACTACCTCCAGTGTAGTCTCTCCCTTTTACAATGGGTGAGTACGCTCAGGGAA

AAAAGCTTACTTTTGGCCTTGGACATTGGACGTTATTACCATCCGTCCCTTCTCTCCTGG

CTCAATTTGCGCTTGACACGTCCCCCCACC


    
    
Disablements
    
    
    

    

    

    
    
    

Introns_blastn:
Dis_tfasty:  NO
Exonerate model:

         Query: FCUL_11369.1-mRNA-1
        Target: Chr4 [revcomp]
         Model: protein2genome:local
     Raw score: 247
   Query range: 0 -> 50
  Target range: 5901710 -> 5901560

       1 : MetGlyTyrTyrLeuGlnArgSerLeuSerLeuLeuGlnTrpValArgThrLeuAr :      19
           |||||||||||||||||| !!||||||||||||||||||||||||!!!||||||||
           MetGlyTyrTyrLeuGlnCysSerLeuSerLeuLeuGlnTrpValSerThrLeuAr
 5901710 : ATGGGCTACTACCTCCAGTGTAGTCTCTCCCTTTTACAATGGGTGAGTACGCTCAG : 5901656

      20 : gGluLysSerLeuLeuLeuAlaLeuAspIleGlyArgTyrTyrHisProSerLeuL :      38
           ||||||||||||||||||||||||||||||||||||||||||||||||||||||||
           gGluLysSerLeuLeuLeuAlaLeuAspIleGlyArgTyrTyrHisProSerLeuL
 5901655 : GGAAAAAAGCTTACTTTTGGCCTTGGACATTGGACGTTATTACCATCCGTCCCTTC : 5901599

      39 : euSerTrpLeuAsnLeuArgLeuThrArgProProThr :      50
           ||||||||||||||||||||||||||||||||||||||
           euSerTrpLeuAsnLeuArgLeuThrArgProProThr
 5901598 : TCTCCTGGCTCAATTTGCGCTTGACACGTCCCCCCACC : 5901561

vulgar: FCUL_11369.1-mRNA-1 0 50 . Chr4 5901710 5901560 - 247 M 50 150
# --- START OF GFF DUMP ---
#
#
##gff-version 2
##source-version exonerate:protein2genome:local 2.4.0
##date 2022-05-29
##type DNA
#
#
# seqname source feature start end score strand frame attributes
#
Chr4	exonerate:protein2genome:local	gene	5901561	5901710	247	-	.	gene_id 1 ; sequence FCUL_11369.1-mRNA-1 ; gene_orientation . ; identity 96.00 ; similarity 96.00
Chr4	exonerate:protein2genome:local	cds	5901561	5901710	.	-	.	
Chr4	exonerate:protein2genome:local	exon	5901561	5901710	.	-	.	insertions 0 ; deletions 0 ; identity 96.00 ; similarity 96.00
Chr4	exonerate:protein2genome:local	similarity	5901561	5901710	247	-	.	alignment_id 1 ; Query FCUL_11369.1-mRNA-1 ; Align 5901711 1 150
# --- END OF GFF DUMP ---
#
parse_here:	FCUL_11369.1-mRNA-1	Chr4	96.00	50	2	96.00	0	50	5901710	5901560	0	247n

        Target: Chr4 [revcomp]
vulgar: FCUL_11369.1-mRNA-1 0 50 . Chr4 5901710 5901560 - 247 M 50 150
Chr4	exonerate:protein2genome:local	gene	5901561	5901710	247	-	.	gene_id 1 ; sequence FCUL_11369.1-mRNA-1 ; gene_orientation . ; identity 96.00 ; similarity 96.00
Chr4	exonerate:protein2genome:local	cds	5901561	5901710	.	-	.	
Chr4	exonerate:protein2genome:local	exon	5901561	5901710	.	-	.	insertions 0 ; deletions 0 ; identity 96.00 ; similarity 96.00
Chr4	exonerate:protein2genome:local	similarity	5901561	5901710	247	-	.	alignment_id 1 ; Query FCUL_11369.1-mRNA-1 ; Align 5901711 1 150
parse_here:	FCUL_11369.1-mRNA-1	Chr4	96.00	50	2	96.00	0	50	5901710	5901560	0	247n

####################################
Hits: FVEG_04140T0 Chr4 6018816 6018729 1077 103n 75.86

Query gene model: FVEG_04140T0	0	8	2	FVEG_04140T0	1	65	0	FVEG_04140T0	2	106	0

Chr4	exonerate:protein2genome:local	cds	6018730	6018816	.	-	.	

Comp Matrix:         /usr/share/wise/BLOSUM62.bla

Gap open:            12

Gap extension:       2

Start/End            default

Target Sequence      FVEG_04140T0ps:6018816-6018729


GT/AG bits penalty   -9.96


FVEG_04140T0       1 MSSAETKIKRVGDGKKEDGEERQARECFETSAVLVLVLVLVLRYQPGTC
                        + T  +RVGDGKKEDGEERQ R  F+TSAVL        RY+PGTC
                     -RRSWTARRRVGDGKKEDGEERQDRVRFKTSAVL--------RYRPGTC
FVEG_04140T0ps:   90  cattagcaaggggaagggggccgcgctaaaggc        ctccgat
                      ggcgccgggtgagaaaagaagaagtgtacgctt        gagcgcg
                      agggtaaaggttggagtgggaacggccgatgag        gcatgcc

FVEG_04140T0      50 LGF                                              
                     LG+                                              
                     LGL                                              
FVEG_04140T0ps:  210 cgc                                              
                     tgt                                              
                     gcg                                              

>FVEG_04140T0ps:6018816-6018729.[90:218].sp

CGAAGGTCGTGGACTGCACGAAGAAGGGTGGGTGATGGGAAGAAAGAGGATGGGGAGGAG

CGACAAGACCGGGTGCGCTTCAAGACAAGTGCGGTACTGCGGTACCGACCTGGGACCTGC

CTGGGCCTG


    
    

Disablements
    

     -238 -188

    

6016911	    

    

    
    

    

    

Dis_tfasty:  NO
Exonerate model:

         Query: FVEG_04140T0
        Target: Chr4 [revcomp]
         Model: protein2genome:local
     Raw score: 103
   Query range: 5 -> 34
  Target range: 6018816 -> 6018729

       6 : ThrLysIleLysArgValGlyAspGlyLysLysGluAspGlyGluGluArgGlnAl :      24
           |||  !  !!:!||||||||||||||||||||||||||||||||||||||||||! 
           ThrAlaArgArgArgValGlyAspGlyLysLysGluAspGlyGluGluArgGlnAs
 6018816 : ACTGCACGAAGAAGGGTGGGTGATGGGAAGAAAGAGGATGGGGAGGAGCGACAAGA : 6018762

      25 : aArgGluCysPheGluThrSerAlaValLeu :      34
           !|||! ! !!|||:!!|||||||||||||||
           pArgValArgPheLysThrSerAlaValLeu
 6018761 : CCGGGTGCGCTTCAAGACAAGTGCGGTACTG : 6018730

vulgar: FVEG_04140T0 5 34 . Chr4 6018816 6018729 - 103 M 29 87
# --- START OF GFF DUMP ---
#
#
##gff-version 2
##source-version exonerate:protein2genome:local 2.4.0
##date 2022-05-28
##type DNA
#
#
# seqname source feature start end score strand frame attributes
#
Chr4	exonerate:protein2genome:local	gene	6018730	6018816	103	-	.	gene_id 2 ; sequence FVEG_04140T0 ; gene_orientation . ; identity 75.86 ; similarity 82.76
Chr4	exonerate:protein2genome:local	cds	6018730	6018816	.	-	.	
Chr4	exonerate:protein2genome:local	exon	6018730	6018816	.	-	.	insertions 0 ; deletions 0 ; identity 75.86 ; similarity 82.76
Chr4	exonerate:protein2genome:local	similarity	6018730	6018816	103	-	.	alignment_id 2 ; Query FVEG_04140T0 ; Align 6018817 6 87
# --- END OF GFF DUMP ---
#
parse_here:	FVEG_04140T0	Chr4	75.86	106	7	82.76	5	34	6018816	6018729	0	103n

        Target: Chr4 [revcomp]
vulgar: FVEG_04140T0 5 34 . Chr4 6018816 6018729 - 103 M 29 87
Chr4	exonerate:protein2genome:local	gene	6018730	6018816	103	-	.	gene_id 2 ; sequence FVEG_04140T0 ; gene_orientation . ; identity 75.86 ; similarity 82.76
Chr4	exonerate:protein2genome:local	cds	6018730	6018816	.	-	.	
Chr4	exonerate:protein2genome:local	exon	6018730	6018816	.	-	.	insertions 0 ; deletions 0 ; identity 75.86 ; similarity 82.76
Chr4	exonerate:protein2genome:local	similarity	6018730	6018816	103	-	.	alignment_id 2 ; Query FVEG_04140T0 ; Align 6018817 6 87
parse_here:	FVEG_04140T0	Chr4	75.86	106	7	82.76	5	34	6018816	6018729	0	103n

####################################
Hits: FCUL_11412.1-mRNA-1 Chr4 6062088 6061989 338 162n 93.94

Query gene model: FCUL_11412.1-mRNA-1	0	34	0

Chr4	exonerate:protein2genome:local	cds	6061990	6062088	.	-	.	

Comp Matrix:         /usr/share/wise/BLOSUM62.bla

Gap open:            12

Gap extension:       2

Start/End            default

Target Sequence      FCUL_11412.1-mRNA-1ps:6062088-6061989


GT/AG bits penalty   -9.96


Genewise model:
FCUL_11412.1       1 MRHPLSSFISSHIAPFFFLSLTHCCCFASSSIP                
                     MRHP SSFISSHIAPFFFLSLTHCC FASSSIP                
                     MRHPWSSFISSHIAPFFFLSLTHCCXFASSSIP                
FCUL_11412.1     102 aaccttttaatcagctttctcacttttgtttac                
                     tgacgccttgcatccttttctcagggtcccctc                
                     gatcgcttccccaaacttctctcccatacgtcg                

Pseudogene CDS:
>FCUL_11412.1-mRNA-1ps:6062088-6061989.[102:200].sp

ATGAGACATCCCTGGTCCTCTTTTATCAGCTCCCACATAGCACCATTCTTTTTTCTCTCT

CTCACTCACTGCTGCTGATTTGCATCCTCGTCTATCCCG


    
    
    

    
    
    

    

    

    
    
    

Introns_blastn:
Dis_tfasty:  YES
Exonerate model:

         Query: FCUL_11412.1-mRNA-1
        Target: Chr4 [revcomp]
         Model: protein2genome:local
     Raw score: 162
   Query range: 0 -> 33
  Target range: 6062088 -> 6061989

       1 : MetArgHisProLeuSerSerPheIleSerSerHisIleAlaProPhePhePheLe :      19
           ||||||||||||! !|||||||||||||||||||||||||||||||||||||||||
           MetArgHisProTrpSerSerPheIleSerSerHisIleAlaProPhePhePheLe
 6062088 : ATGAGACATCCCTGGTCCTCTTTTATCAGCTCCCACATAGCACCATTCTTTTTTCT : 6062034

      20 : uSerLeuThrHisCysCysCysPheAlaSerSerSerIlePro :      33
           |||||||||||||||||||!! |||||||||||||||||||||
           uSerLeuThrHisCysCys***PheAlaSerSerSerIlePro
 6062033 : CTCTCTCACTCACTGCTGCTGATTTGCATCCTCGTCTATCCCG : 6061990

vulgar: FCUL_11412.1-mRNA-1 0 33 . Chr4 6062088 6061989 - 162 M 33 99
# --- START OF GFF DUMP ---
#
#
##gff-version 2
##source-version exonerate:protein2genome:local 2.4.0
##date 2022-05-28
##type DNA
#
#
# seqname source feature start end score strand frame attributes
#
Chr4	exonerate:protein2genome:local	gene	6061990	6062088	162	-	.	gene_id 1 ; sequence FCUL_11412.1-mRNA-1 ; gene_orientation . ; identity 93.94 ; similarity 93.94
Chr4	exonerate:protein2genome:local	cds	6061990	6062088	.	-	.	
Chr4	exonerate:protein2genome:local	exon	6061990	6062088	.	-	.	insertions 0 ; deletions 0 ; identity 93.94 ; similarity 93.94
Chr4	exonerate:protein2genome:local	similarity	6061990	6062088	162	-	.	alignment_id 1 ; Query FCUL_11412.1-mRNA-1 ; Align 6062089 1 99
# --- END OF GFF DUMP ---
#
parse_here:	FCUL_11412.1-mRNA-1	Chr4	93.94	33	2	93.94	0	33	6062088	6061989	0	162n

        Target: Chr4 [revcomp]
vulgar: FCUL_11412.1-mRNA-1 0 33 . Chr4 6062088 6061989 - 162 M 33 99
Chr4	exonerate:protein2genome:local	gene	6061990	6062088	162	-	.	gene_id 1 ; sequence FCUL_11412.1-mRNA-1 ; gene_orientation . ; identity 93.94 ; similarity 93.94
Chr4	exonerate:protein2genome:local	cds	6061990	6062088	.	-	.	
Chr4	exonerate:protein2genome:local	exon	6061990	6062088	.	-	.	insertions 0 ; deletions 0 ; identity 93.94 ; similarity 93.94
Chr4	exonerate:protein2genome:local	similarity	6061990	6062088	162	-	.	alignment_id 1 ; Query FCUL_11412.1-mRNA-1 ; Align 6062089 1 99
parse_here:	FCUL_11412.1-mRNA-1	Chr4	93.94	33	2	93.94	0	33	6062088	6061989	0	162n

####################################
Hits: FCUL_11465.1-mRNA-1 Chr4 6241389 6241305 7574 144n 96.43

Query gene model: FCUL_11465.1-mRNA-1	0	29	0

Chr4	exonerate:protein2genome:local	cds	6241306	6241389	.	-	.	

Comp Matrix:         /usr/share/wise/BLOSUM62.bla

Gap open:            12

Gap extension:       2

Start/End            default

Target Sequence      FCUL_11465.1-mRNA-1ps:6241389-6241305


GT/AG bits penalty   -9.96


Genewise model:
FCUL_11465.1       1 MRGIPSSRMYPFVVSFPSSHMLFFFALS                     
                     MRGIPSSRMYPFV+SFPSSHMLFFFALS                     
                     MRGIPSSRMYPFVISFPSSHMLFFFALS                     
FCUL_11465.1     102 acgactacatctgattcttcactttgct                     
                     tggtccggtactttctcccatttttctc                     
                     ggaaaatggtttccgtcctcggtctatt                     

Pseudogene CDS:
>FCUL_11465.1-mRNA-1ps:6241389-6241305.[102:185].sp

ATGCGGGGAATACCATCAAGTCGGATGTATCCTTTTGTCATCTCGTTTCCCTCCTCTCAC

ATGCTGTTTTTCTTTGCACTTTCT


    
    
Disablements
    
    
    

    

    

    
    
    

Introns_blastn:
Dis_tfasty:  NO
Exonerate model:

         Query: FCUL_11465.1-mRNA-1
        Target: Chr4 [revcomp]
         Model: protein2genome:local
     Raw score: 144
   Query range: 0 -> 28
  Target range: 6241389 -> 6241305

       1 : MetArgGlyIleProSerSerArgMetTyrProPheValValSerPheProSerSe :      19
           |||||||||||||||||||||||||||||||||||||||:!!||||||||||||||
           MetArgGlyIleProSerSerArgMetTyrProPheValIleSerPheProSerSe
 6241389 : ATGCGGGGAATACCATCAAGTCGGATGTATCCTTTTGTCATCTCGTTTCCCTCCTC : 6241335

      20 : rHisMetLeuPhePhePheAlaLeuSer :      28
           ||||||||||||||||||||||||||||
           rHisMetLeuPhePhePheAlaLeuSer
 6241334 : TCACATGCTGTTTTTCTTTGCACTTTCT : 6241306

vulgar: FCUL_11465.1-mRNA-1 0 28 . Chr4 6241389 6241305 - 144 M 28 84
# --- START OF GFF DUMP ---
#
#
##gff-version 2
##source-version exonerate:protein2genome:local 2.4.0
##date 2022-05-29
##type DNA
#
#
# seqname source feature start end score strand frame attributes
#
Chr4	exonerate:protein2genome:local	gene	6241306	6241389	144	-	.	gene_id 1 ; sequence FCUL_11465.1-mRNA-1 ; gene_orientation . ; identity 96.43 ; similarity 100.00
Chr4	exonerate:protein2genome:local	cds	6241306	6241389	.	-	.	
Chr4	exonerate:protein2genome:local	exon	6241306	6241389	.	-	.	insertions 0 ; deletions 0 ; identity 96.43 ; similarity 100.00
Chr4	exonerate:protein2genome:local	similarity	6241306	6241389	144	-	.	alignment_id 1 ; Query FCUL_11465.1-mRNA-1 ; Align 6241390 1 84
# --- END OF GFF DUMP ---
#
parse_here:	FCUL_11465.1-mRNA-1	Chr4	96.43	28	1	100.00	0	28	6241389	6241305	0	144n

        Target: Chr4 [revcomp]
vulgar: FCUL_11465.1-mRNA-1 0 28 . Chr4 6241389 6241305 - 144 M 28 84
Chr4	exonerate:protein2genome:local	gene	6241306	6241389	144	-	.	gene_id 1 ; sequence FCUL_11465.1-mRNA-1 ; gene_orientation . ; identity 96.43 ; similarity 100.00
Chr4	exonerate:protein2genome:local	cds	6241306	6241389	.	-	.	
Chr4	exonerate:protein2genome:local	exon	6241306	6241389	.	-	.	insertions 0 ; deletions 0 ; identity 96.43 ; similarity 100.00
Chr4	exonerate:protein2genome:local	similarity	6241306	6241389	144	-	.	alignment_id 1 ; Query FCUL_11465.1-mRNA-1 ; Align 6241390 1 84
parse_here:	FCUL_11465.1-mRNA-1	Chr4	96.43	28	1	100.00	0	28	6241389	6241305	0	144n

####################################
Hits: FCUL_11502.1-mRNA-1 Chr4 6357351 6357070 340 245n 100

Query gene model: FCUL_11502.1-mRNA-1	0	30	0	FCUL_11502.1-mRNA-1	1	75	1	FCUL_11502.1-mRNA-1	2	113	1	FCUL_11502.1-mRNA-1	3	135	0

Chr4	exonerate:protein2genome:local	cds	6357262	6357351	.	-	.	

Chr4	exonerate:protein2genome:local	cds	6357071	6357133	.	-	.	

Comp Matrix:         /usr/share/wise/BLOSUM62.bla

Gap open:            12

Gap extension:       2

Start/End            default

Target Sequence      FCUL_11502.1-mRNA-1ps:6357351-6357070


GT/AG bits penalty   -9.96


Genewise model:
FCUL_11502.1       1 MGIWDTFTDIVEAVTPWSVVEAEAPAEEPQ                   
                     MGIWDTFTDIVEAVTPWSVVEAEAPAEEPQ                   
                     MGIWDTFTDIVEAVTPWSVVEAEAPAEEPQ                   
FCUL_11502.1     102 agatgatagaggggactaggggggcgggcc                   
                     tgtgactcattactccggttacacccaaca                   
                     gtcgctccttcgtggagcctgcgtttggcg                   

FCUL_11502.1      31                            EENESKTESKDEPEEEEAAEE 
                                                EENESKTESKDEPEEEEAAEE 
                                                EENESKTESKDEPEEEEAAEE 
FCUL_11502.1     192 GTACGGG  Intron 1       CAGggagtaagtaggcgggggggg 
                     <0-----[192    :    319]-0>aaaacacacaaacaaaaccaa 
                                                ggcgcgcgcgcgcggaggcgg 

Pseudogene CDS:
>FCUL_11502.1-mRNA-1ps:6357351-6357070.[102:382].sp

ATGGGTATCTGGGACACTTTCACCGATATTGTCGAGGCTGTGACGCCATGGAGCGTCGTT

GAGGCCGAGGCTCCTGCTGAGGAGCCCCAGGAGGAGAACGAGTCCAAGACCGAGTCCAAG

GACGAGCCCGAGGAGGAAGAGGCGGCCGAGGAG


    

    
Disablements
    

    
    

    

    

    
    
    

    

Dis_tfasty:  NO
Exonerate model:

         Query: FCUL_11502.1-mRNA-1
        Target: Chr4 [revcomp]
         Model: protein2genome:local
     Raw score: 245
   Query range: 0 -> 51
  Target range: 6357351 -> 6357070

       1 : MetGlyIleTrpAspThrPheThrAspIleValGluAlaValThrProTrpSerVa :      19
           ||||||||||||||||||||||||||||||||||||||||||||||||||||||||
           MetGlyIleTrpAspThrPheThrAspIleValGluAlaValThrProTrpSerVa
 6357351 : ATGGGTATCTGGGACACTTTCACCGATATTGTCGAGGCTGTGACGCCATGGAGCGT : 6357297

      20 : lValGluAlaGluAlaProAlaGluGluProGln  >>>> Target Intron 1 :      31
           ||||||||||||||||||||||||||||||||||            128 bp    
           lValGluAlaGluAlaProAlaGluGluProGln++                    
 6357296 : CGTTGAGGCCGAGGCTCCTGCTGAGGAGCCCCAGgt.................... : 6357259

      32 :  >>>>  GluGluAsnGluSerLysThrGluSerLysAspGluProGluGluGluG :      47
                  |||||||||||||||||||||||||||||||||||||||||||||||||
                ++GluGluAsnGluSerLysThrGluSerLysAspGluProGluGluGluG
 6357258 : .....agGAGGAGAACGAGTCCAAGACCGAGTCCAAGGACGAGCCCGAGGAGGAAG : 6357085

      48 : luAlaAlaGluGlu :      51
           ||||||||||||||
           luAlaAlaGluGlu
 6357084 : AGGCGGCCGAGGAG : 6357071

vulgar: FCUL_11502.1-mRNA-1 0 51 . Chr4 6357351 6357070 - 245 M 30 90 5 0 2 I 0 124 3 0 2 M 21 63
# --- START OF GFF DUMP ---
#
#
##gff-version 2
##source-version exonerate:protein2genome:local 2.4.0
##date 2022-05-28
##type DNA
#
#
# seqname source feature start end score strand frame attributes
#
Chr4	exonerate:protein2genome:local	gene	6357071	6357351	245	-	.	gene_id 1 ; sequence FCUL_11502.1-mRNA-1 ; gene_orientation + ; identity 100.00 ; similarity 100.00
Chr4	exonerate:protein2genome:local	cds	6357262	6357351	.	-	.	
Chr4	exonerate:protein2genome:local	exon	6357262	6357351	.	-	.	insertions 0 ; deletions 0 ; identity 100.00 ; similarity 100.00
Chr4	exonerate:protein2genome:local	splice5	6357260	6357261	.	-	.	intron_id 1 ; splice_site "GT"
Chr4	exonerate:protein2genome:local	intron	6357134	6357261	.	-	.	intron_id 1
Chr4	exonerate:protein2genome:local	splice3	6357134	6357135	.	-	.	intron_id 0 ; splice_site "AG"
Chr4	exonerate:protein2genome:local	cds	6357071	6357133	.	-	.	
Chr4	exonerate:protein2genome:local	exon	6357071	6357133	.	-	.	insertions 0 ; deletions 0 ; identity 100.00 ; similarity 100.00
Chr4	exonerate:protein2genome:local	similarity	6357071	6357351	245	-	.	alignment_id 1 ; Query FCUL_11502.1-mRNA-1 ; Align 6357352 1 90 ; Align 6357134 31 63
# --- END OF GFF DUMP ---
#
parse_here:	FCUL_11502.1-mRNA-1	Chr4	100.00	134	0	100.00	0	51	6357351	6357070	0	245n

        Target: Chr4 [revcomp]
vulgar: FCUL_11502.1-mRNA-1 0 51 . Chr4 6357351 6357070 - 245 M 30 90 5 0 2 I 0 124 3 0 2 M 21 63
Chr4	exonerate:protein2genome:local	gene	6357071	6357351	245	-	.	gene_id 1 ; sequence FCUL_11502.1-mRNA-1 ; gene_orientation + ; identity 100.00 ; similarity 100.00
Chr4	exonerate:protein2genome:local	cds	6357262	6357351	.	-	.	
Chr4	exonerate:protein2genome:local	exon	6357262	6357351	.	-	.	insertions 0 ; deletions 0 ; identity 100.00 ; similarity 100.00
Chr4	exonerate:protein2genome:local	splice5	6357260	6357261	.	-	.	intron_id 1 ; splice_site "GT"
Chr4	exonerate:protein2genome:local	intron	6357134	6357261	.	-	.	intron_id 1
Chr4	exonerate:protein2genome:local	splice3	6357134	6357135	.	-	.	intron_id 0 ; splice_site "AG"
Chr4	exonerate:protein2genome:local	cds	6357071	6357133	.	-	.	
Chr4	exonerate:protein2genome:local	exon	6357071	6357133	.	-	.	insertions 0 ; deletions 0 ; identity 100.00 ; similarity 100.00
Chr4	exonerate:protein2genome:local	similarity	6357071	6357351	245	-	.	alignment_id 1 ; Query FCUL_11502.1-mRNA-1 ; Align 6357352 1 90 ; Align 6357134 31 63
parse_here:	FCUL_11502.1-mRNA-1	Chr4	100.00	134	0	100.00	0	51	6357351	6357070	0	245n

####################################
Hits: FCUL_11593.1-mRNA-1 Chr4 6656884 6656956 377 128n 100

Query gene model: FCUL_11593.1-mRNA-1	0	25	0

Chr4	exonerate:protein2genome:local	cds	6656885	6656956	.	+	.	

Comp Matrix:         /usr/share/wise/BLOSUM62.bla

Gap open:            12

Gap extension:       2

Start/End            default

Target Sequence      FCUL_11593.1-mRNA-1ps:6656884-6656956


GT/AG bits penalty   -9.96


Genewise model:
FCUL_11593.1       1 MKPLFSFSLFPPPSTSFLIEIYYG                         
                     MKPLFSFSLFPPPSTSFLIEIYYG                         
                     MKPLFSFSLFPPPSTSFLIEIYYG                         
FCUL_11593.1     101 aaccttttttccctattcagattg                         
                     tacttctcttcccccctttataag                         
                     ggacttttgttctatttccgctct                         

Pseudogene CDS:
>FCUL_11593.1-mRNA-1ps:6656884-6656956.[101:172].sp

ATGAAGCCACTCTTTTCTTTTTCTTTGTTTCCTCCCCCTTCAACTTCTTTTCTCATCGAG

ATCTATTACGGT


    
    
Disablements
    
    
    

    

    

    
    
    

Introns_blastn:
Dis_tfasty:  NO
Exonerate model:

         Query: FCUL_11593.1-mRNA-1
        Target: Chr4
         Model: protein2genome:local
     Raw score: 128
   Query range: 0 -> 24
  Target range: 6656884 -> 6656956

       1 : MetLysProLeuPheSerPheSerLeuPheProProProSerThrSerPheLeuIl :      19
           ||||||||||||||||||||||||||||||||||||||||||||||||||||||||
           MetLysProLeuPheSerPheSerLeuPheProProProSerThrSerPheLeuIl
 6656885 : ATGAAGCCACTCTTTTCTTTTTCTTTGTTTCCTCCCCCTTCAACTTCTTTTCTCAT : 6656939

      20 : eGluIleTyrTyrGly :      24
           ||||||||||||||||
           eGluIleTyrTyrGly
 6656940 : CGAGATCTATTACGGT : 6656956

vulgar: FCUL_11593.1-mRNA-1 0 24 . Chr4 6656884 6656956 + 128 M 24 72
# --- START OF GFF DUMP ---
#
#
##gff-version 2
##source-version exonerate:protein2genome:local 2.4.0
##date 2022-05-28
##type DNA
#
#
# seqname source feature start end score strand frame attributes
#
Chr4	exonerate:protein2genome:local	gene	6656885	6656956	128	+	.	gene_id 1 ; sequence FCUL_11593.1-mRNA-1 ; gene_orientation . ; identity 100.00 ; similarity 100.00
Chr4	exonerate:protein2genome:local	cds	6656885	6656956	.	+	.	
Chr4	exonerate:protein2genome:local	exon	6656885	6656956	.	+	.	insertions 0 ; deletions 0 ; identity 100.00 ; similarity 100.00
Chr4	exonerate:protein2genome:local	similarity	6656885	6656956	128	+	.	alignment_id 1 ; Query FCUL_11593.1-mRNA-1 ; Align 6656885 1 72
# --- END OF GFF DUMP ---
#
parse_here:	FCUL_11593.1-mRNA-1	Chr4	100.00	24	0	100.00	0	24	6656884	6656956	0	128n

        Target: Chr4
vulgar: FCUL_11593.1-mRNA-1 0 24 . Chr4 6656884 6656956 + 128 M 24 72
Chr4	exonerate:protein2genome:local	gene	6656885	6656956	128	+	.	gene_id 1 ; sequence FCUL_11593.1-mRNA-1 ; gene_orientation . ; identity 100.00 ; similarity 100.00
Chr4	exonerate:protein2genome:local	cds	6656885	6656956	.	+	.	
Chr4	exonerate:protein2genome:local	exon	6656885	6656956	.	+	.	insertions 0 ; deletions 0 ; identity 100.00 ; similarity 100.00
Chr4	exonerate:protein2genome:local	similarity	6656885	6656956	128	+	.	alignment_id 1 ; Query FCUL_11593.1-mRNA-1 ; Align 6656885 1 72
parse_here:	FCUL_11593.1-mRNA-1	Chr4	100.00	24	0	100.00	0	24	6656884	6656956	0	128n

####################################
Hits: FCUL_11626.1-mRNA-1 Chr4 6763136 6762921 379 270n 98.25

Query gene model: FCUL_11626.1-mRNA-1	0	28	1	FCUL_11626.1-mRNA-1	1	59	0

Chr4	exonerate:protein2genome:local	cds	6763052	6763136	.	-	.	

Chr4	exonerate:protein2genome:local	cds	6762922	6763010	.	-	.	

Comp Matrix:         /usr/share/wise/BLOSUM62.bla

Gap open:            12

Gap extension:       2

Start/End            default

Target Sequence      FCUL_11626.1-mRNA-1ps:6763136-6762921


GT/AG bits penalty   -9.96


Genewise model:
FCUL_11626.1       1 MQCRNNNICPPSSSSSQPDKVPLFILDD                     
                     MQ RNNNICPPSSSSSQPDKVPLFILDD                     
                     MQYRNNNICPPSSSSSQPDKVPLFILDD                     
FCUL_11626.1     102 actaaaaatcctttttccgagcctacgg                     
                     taagaaatgcccccccacaatcttttaa                     
                     gacaccttccaaaggaatcgcaacctct                     

FCUL_11626.1      29                               GNTTTFTLSETHSKSSEEI
                                                   GNTTTFTLSETHSKSSEEI
                               R:R[cgc]            GNTTTFTLSETHSKSSEEI
FCUL_11626.1     186 CGTATGAG  Intron 1       CAGGCgaaaatactgactaaagga
                      <1-----[187    :    227]-1>  gaccctctcacacaggaat
                                                   atcacttgcgacagctaaa

FCUL_11626.1      49 LRIRGSNQCS                                       
                     LRIRGSNQCS                                       
                     LRIRGSNQCS                                       
FCUL_11626.1     287 ccacgaacta                                       
                     tgtgggaagg                                       
                     ggcatctacc                                       

Pseudogene CDS:
>FCUL_11626.1-mRNA-1ps:6763136-6762921.[102:316].sp

ATGCAATACAGAAACAACAATATTTGCCCCCCATCATCATCGTCGTCACAACCTGACAAG

GTCCCACTATTCATCCTTGACGATCGCGGAAATACCACAACCTTTACTCTGTCCGAGACA

CACTCAAAGAGCAGTGAAGAAATACTGCGGATCCGAGGTAGCAATCAATGCAGC


    

    
Disablements
    
    
    

    

    

    
    
    

Introns_blastn:
Dis_tfasty:  NO
Exonerate model:

         Query: FCUL_11626.1-mRNA-1
        Target: Chr4 [revcomp]
         Model: protein2genome:local
     Raw score: 270
   Query range: 0 -> 58
  Target range: 6763136 -> 6762921

       1 : MetGlnCysArgAsnAsnAsnIleCysProProSerSerSerSerSerGlnProAs :      19
           ||||||! !|||||||||||||||||||||||||||||||||||||||||||||||
           MetGlnTyrArgAsnAsnAsnIleCysProProSerSerSerSerSerGlnProAs
 6763136 : ATGCAATACAGAAACAACAATATTTGCCCCCCATCATCATCGTCGTCACAACCTGA : 6763082

      20 : pLysValProLeuPheIleLeuAspAsp{A}  >>>> Target Intron 1 >> :      29
           ||||||||||||||||||||||||||||{|}            41 bp        
           pLysValProLeuPheIleLeuAspAsp{A}++                       
 6763081 : CAAGGTCCCACTATTCATCCTTGACGAT{C}gt....................... : 6763049

      30 : >>  {rg}GlyAsnThrThrThrPheThrLeuSerGluThrHisSerLysSerSer :      45
               {||}||||||||||||||||||||||||||||||||||||||||||||||||
             ++{rg}GlyAsnThrThrThrPheThrLeuSerGluThrHisSerLysSerSer
 6763048 : ..ag{GC}GGAAATACCACAACCTTTACTCTGTCCGAGACACACTCAAAGAGCAGT : 6762963

      46 : GluGluIleLeuArgIleArgGlySerAsnGlnCysSer :      58
           |||||||||||||||||||||||||||||||||||||||
           GluGluIleLeuArgIleArgGlySerAsnGlnCysSer
 6762962 : GAAGAAATACTGCGGATCCGAGGTAGCAATCAATGCAGC : 6762922

vulgar: FCUL_11626.1-mRNA-1 0 58 . Chr4 6763136 6762921 - 270 M 28 84 S 0 1 5 0 2 I 0 37 3 0 2 S 1 2 M 29 87
# --- START OF GFF DUMP ---
#
#
##gff-version 2
##source-version exonerate:protein2genome:local 2.4.0
##date 2022-05-28
##type DNA
#
#
# seqname source feature start end score strand frame attributes
#
Chr4	exonerate:protein2genome:local	gene	6762922	6763136	270	-	.	gene_id 1 ; sequence FCUL_11626.1-mRNA-1 ; gene_orientation + ; identity 98.25 ; similarity 98.25
Chr4	exonerate:protein2genome:local	cds	6763052	6763136	.	-	.	
Chr4	exonerate:protein2genome:local	exon	6763052	6763136	.	-	.	insertions 0 ; deletions 0 ; identity 96.43 ; similarity 96.43
Chr4	exonerate:protein2genome:local	splice5	6763050	6763051	.	-	.	intron_id 1 ; splice_site "GT"
Chr4	exonerate:protein2genome:local	intron	6763011	6763051	.	-	.	intron_id 1
Chr4	exonerate:protein2genome:local	splice3	6763011	6763012	.	-	.	intron_id 0 ; splice_site "AG"
Chr4	exonerate:protein2genome:local	cds	6762922	6763010	.	-	.	
Chr4	exonerate:protein2genome:local	exon	6762922	6763010	.	-	.	insertions 0 ; deletions 0 ; identity 100.00 ; similarity 100.00
Chr4	exonerate:protein2genome:local	similarity	6762922	6763136	270	-	.	alignment_id 1 ; Query FCUL_11626.1-mRNA-1 ; Align 6763137 1 84 ; Align 6763009 30 87
# --- END OF GFF DUMP ---
#
parse_here:	FCUL_11626.1-mRNA-1	Chr4	98.25	58	1	98.25	0	58	6763136	6762921	0	270n

        Target: Chr4 [revcomp]
vulgar: FCUL_11626.1-mRNA-1 0 58 . Chr4 6763136 6762921 - 270 M 28 84 S 0 1 5 0 2 I 0 37 3 0 2 S 1 2 M 29 87
Chr4	exonerate:protein2genome:local	gene	6762922	6763136	270	-	.	gene_id 1 ; sequence FCUL_11626.1-mRNA-1 ; gene_orientation + ; identity 98.25 ; similarity 98.25
Chr4	exonerate:protein2genome:local	cds	6763052	6763136	.	-	.	
Chr4	exonerate:protein2genome:local	exon	6763052	6763136	.	-	.	insertions 0 ; deletions 0 ; identity 96.43 ; similarity 96.43
Chr4	exonerate:protein2genome:local	splice5	6763050	6763051	.	-	.	intron_id 1 ; splice_site "GT"
Chr4	exonerate:protein2genome:local	intron	6763011	6763051	.	-	.	intron_id 1
Chr4	exonerate:protein2genome:local	splice3	6763011	6763012	.	-	.	intron_id 0 ; splice_site "AG"
Chr4	exonerate:protein2genome:local	cds	6762922	6763010	.	-	.	
Chr4	exonerate:protein2genome:local	exon	6762922	6763010	.	-	.	insertions 0 ; deletions 0 ; identity 100.00 ; similarity 100.00
Chr4	exonerate:protein2genome:local	similarity	6762922	6763136	270	-	.	alignment_id 1 ; Query FCUL_11626.1-mRNA-1 ; Align 6763137 1 84 ; Align 6763009 30 87
parse_here:	FCUL_11626.1-mRNA-1	Chr4	98.25	58	1	98.25	0	58	6763136	6762921	0	270n

####################################
Hits: FCUL_11675.1-mRNA-1 Chr4 6890917 6891040 7561 225n 97.56

Query gene model: FCUL_11675.1-mRNA-1	0	61	0	FCUL_11675.1-mRNA-1	1	638	0

Chr4	exonerate:protein2genome:local	cds	6890918	6891040	.	+	.	

Comp Matrix:         /usr/share/wise/BLOSUM62.bla

Gap open:            12

Gap extension:       2

Start/End            default

Target Sequence      FCUL_11675.1-mRNA-1ps:6890917-6891040


GT/AG bits penalty   -9.96


Genewise model:
FCUL_11675.1      21 STFDWGDDDDHRERSNVDINNKMSHKLNHLDTLTGSHYTPI        
                     S FDWGDDDDHRERSNVDINNKMSHKLNHLDTLTGSHYTPI        
                     SRFDWGDDDDHRERSNVDINNKMSHKLNHLDTLTGSHYTPI        
FCUL_11675.1     101 tctgtgggggccgctaggaaaaatcacaccgacagtctaca        
                     cgtaggaaaaagagcatataaatcaataatactcgcaacct        
                     tcccgtcttttagttttcctcgggtgcccgtggaaaccgat        

Pseudogene CDS:
>FCUL_11675.1-mRNA-1ps:6890917-6891040.[101:223].sp

TCTCGCTTCGACTGGGGTGACGATGATGATCATCGAGAGCGTTCTAATGTTGACATCAAT

AACAAGATGTCGCATAAGCTCAACCACCTGGATACGCTGACAGGATCACACTACACGCCA

ATT


    
    
Disablements
    

    
    

    

    

    
    
    

    

Dis_tfasty:  NO
Exonerate model:

         Query: FCUL_11675.1-mRNA-1
        Target: Chr4
         Model: protein2genome:local
     Raw score: 225
   Query range: 20 -> 61
  Target range: 6890917 -> 6891040

      21 : SerThrPheAspTrpGlyAspAspAspAspHisArgGluArgSerAsnValAspIl :      39
           |||  !||||||||||||||||||||||||||||||||||||||||||||||||||
           SerArgPheAspTrpGlyAspAspAspAspHisArgGluArgSerAsnValAspIl
 6890918 : TCTCGCTTCGACTGGGGTGACGATGATGATCATCGAGAGCGTTCTAATGTTGACAT : 6890972

      40 : eAsnAsnLysMetSerHisLysLeuAsnHisLeuAspThrLeuThrGlySerHisT :      58
           ||||||||||||||||||||||||||||||||||||||||||||||||||||||||
           eAsnAsnLysMetSerHisLysLeuAsnHisLeuAspThrLeuThrGlySerHisT
 6890973 : CAATAACAAGATGTCGCATAAGCTCAACCACCTGGATACGCTGACAGGATCACACT : 6891029

      59 : yrThrProIle :      61
           |||||||||||
           yrThrProIle
 6891030 : ACACGCCAATT : 6891040

vulgar: FCUL_11675.1-mRNA-1 20 61 . Chr4 6890917 6891040 + 225 M 41 123
# --- START OF GFF DUMP ---
#
#
##gff-version 2
##source-version exonerate:protein2genome:local 2.4.0
##date 2022-05-29
##type DNA
#
#
# seqname source feature start end score strand frame attributes
#
Chr4	exonerate:protein2genome:local	gene	6890918	6891040	225	+	.	gene_id 1 ; sequence FCUL_11675.1-mRNA-1 ; gene_orientation . ; identity 97.56 ; similarity 97.56
Chr4	exonerate:protein2genome:local	cds	6890918	6891040	.	+	.	
Chr4	exonerate:protein2genome:local	exon	6890918	6891040	.	+	.	insertions 0 ; deletions 0 ; identity 97.56 ; similarity 97.56
Chr4	exonerate:protein2genome:local	similarity	6890918	6891040	225	+	.	alignment_id 1 ; Query FCUL_11675.1-mRNA-1 ; Align 6890918 21 123
# --- END OF GFF DUMP ---
#
parse_here:	FCUL_11675.1-mRNA-1	Chr4	97.56	637	1	97.56	20	61	6890917	6891040	0	225n

        Target: Chr4
vulgar: FCUL_11675.1-mRNA-1 20 61 . Chr4 6890917 6891040 + 225 M 41 123
Chr4	exonerate:protein2genome:local	gene	6890918	6891040	225	+	.	gene_id 1 ; sequence FCUL_11675.1-mRNA-1 ; gene_orientation . ; identity 97.56 ; similarity 97.56
Chr4	exonerate:protein2genome:local	cds	6890918	6891040	.	+	.	
Chr4	exonerate:protein2genome:local	exon	6890918	6891040	.	+	.	insertions 0 ; deletions 0 ; identity 97.56 ; similarity 97.56
Chr4	exonerate:protein2genome:local	similarity	6890918	6891040	225	+	.	alignment_id 1 ; Query FCUL_11675.1-mRNA-1 ; Align 6890918 21 123
parse_here:	FCUL_11675.1-mRNA-1	Chr4	97.56	637	1	97.56	20	61	6890917	6891040	0	225n

####################################
Hits: FCUL_11679.1-mRNA-1 Chr4 6899388 6899667 380 318n 95.59

Query gene model: FCUL_11679.1-mRNA-1	0	18	2	FCUL_11679.1-mRNA-1	1	70	0

Chr4	exonerate:protein2genome:local	cds	6899389	6899444	.	+	.	

Chr4	exonerate:protein2genome:local	cds	6899517	6899667	.	+	.	

Comp Matrix:         /usr/share/wise/BLOSUM62.bla

Gap open:            12

Gap extension:       2

Start/End            default

Target Sequence      FCUL_11679.1-mRNA-1ps:6899388-6899667


GT/AG bits penalty   -9.96


Genewise model:
FCUL_11679.1       1 MPSRVLLCHRSMFCLSSI                              G
                     MPSRVLLCHRSMFCLSSI                              G
                     MPSRVLLCHRSMFCLSSI           R:R[cgc]           G
FCUL_11679.1     101 acaagcttcctatttttaCGGTAGGTA  Intron 1       TAGCg
                     tcggtttgagcttgtcct  <2-----[157    :    228]-2> g
                     gacgctatcacgctaaat                              g

FCUL_11679.1      21 HSINSPSHNDMAKIKVKALIRRSTESFSECHGSLSVPQSIRFSSSAQPF
                     HSINSPSHNDMAK+KVKALIRRST+SF ECHGSLSVPQSIRFSSSAQPF
                     HSINSPSHNDMAKVKVKALIRRSTKSFLECHGSLSVPQSIRFSSSAQPF
FCUL_11679.1     233 ctaaacacagagagagagcacctaatttgtcgtctgcctactattgcct
                     actagcgaaatcatatacttggccacttagagctctcactgtgcccact
                     tgcccaccctgaacacaaatggatagtgattccgtgtattgccgacagc

Pseudogene CDS:
>FCUL_11679.1-mRNA-1ps:6899388-6899667.[101:379].sp

ATGCCAAGCAGGGTCCTTTTATGTCACCGATCCATGTTCTGTTTATCATCAATTCGCGGG

CATTCGATCAACAGCCCAAGCCACAACGATATGGCAAAAGTCAAAGTCAAAGCACTAATT

CGGCGGTCAACTAAATCGTTTTTGGAATGTCATGGCTCCCTGTCTGTGCCTCAATCTATT

CGGTTCAGCTCGTCAGCCCAACCGTTC


    

    
Disablements
    
    
    

    

    

    
    
    

    

Dis_tfasty:  NO
Exonerate model:

         Query: FCUL_11679.1-mRNA-1
        Target: Chr4
         Model: protein2genome:local
     Raw score: 318
   Query range: 0 -> 69
  Target range: 6899388 -> 6899667

       1 : MetProSerArgValLeuLeuCysHisArgSerMetPheCysLeuSerSerIle{A :      19
           ||||||||||||||||||||||||||||||||||||||||||||||||||||||{|
           MetProSerArgValLeuLeuCysHisArgSerMetPheCysLeuSerSerIle{A
 6899389 : ATGCCAAGCAGGGTCCTTTTATGTCACCGATCCATGTTCTGTTTATCATCAATT{C : 6899443

      20 : r}  >>>> Target Intron 1 >>>>  {g}GlyHisSerIleAsnSerProS :      27
           |}            72 bp            {|}||||||||||||||||||||||
           r}++                         ++{g}GlyHisSerIleAsnSerProS
 6899444 : G}gt.........................ag{C}GGGCATTCGATCAACAGCCCAA : 6899539

      28 : erHisAsnAspMetAlaLysIleLysValLysAlaLeuIleArgArgSerThrGlu :      45
           ||||||||||||||||||||:!!||||||||||||||||||||||||||||||:!!
           erHisAsnAspMetAlaLysValLysValLysAlaLeuIleArgArgSerThrLys
 6899540 : GCCACAACGATATGGCAAAAGTCAAAGTCAAAGCACTAATTCGGCGGTCAACTAAA : 6899593

      46 : SerPheSerGluCysHisGlySerLeuSerValProGlnSerIleArgPheSerSe :      64
           ||||||! !|||||||||||||||||||||||||||||||||||||||||||||||
           SerPheLeuGluCysHisGlySerLeuSerValProGlnSerIleArgPheSerSe
 6899594 : TCGTTTTTGGAATGTCATGGCTCCCTGTCTGTGCCTCAATCTATTCGGTTCAGCTC : 6899650

      65 : rSerAlaGlnProPhe :      69
           ||||||||||||||||
           rSerAlaGlnProPhe
 6899651 : GTCAGCCCAACCGTTC : 6899667

vulgar: FCUL_11679.1-mRNA-1 0 69 . Chr4 6899388 6899667 + 318 M 18 54 S 0 2 5 0 2 I 0 68 3 0 2 S 1 1 M 50 150
# --- START OF GFF DUMP ---
#
#
##gff-version 2
##source-version exonerate:protein2genome:local 2.4.0
##date 2022-05-28
##type DNA
#
#
# seqname source feature start end score strand frame attributes
#
Chr4	exonerate:protein2genome:local	gene	6899389	6899667	318	+	.	gene_id 1 ; sequence FCUL_11679.1-mRNA-1 ; gene_orientation + ; identity 95.59 ; similarity 98.53
Chr4	exonerate:protein2genome:local	cds	6899389	6899444	.	+	.	
Chr4	exonerate:protein2genome:local	exon	6899389	6899444	.	+	.	insertions 0 ; deletions 0 ; identity 100.00 ; similarity 100.00
Chr4	exonerate:protein2genome:local	splice5	6899445	6899446	.	+	.	intron_id 1 ; splice_site "GT"
Chr4	exonerate:protein2genome:local	intron	6899445	6899516	.	+	.	intron_id 1
Chr4	exonerate:protein2genome:local	splice3	6899515	6899516	.	+	.	intron_id 0 ; splice_site "AG"
Chr4	exonerate:protein2genome:local	cds	6899517	6899667	.	+	.	
Chr4	exonerate:protein2genome:local	exon	6899517	6899667	.	+	.	insertions 0 ; deletions 0 ; identity 94.00 ; similarity 98.00
Chr4	exonerate:protein2genome:local	similarity	6899389	6899667	318	+	.	alignment_id 1 ; Query FCUL_11679.1-mRNA-1 ; Align 6899389 1 54 ; Align 6899518 20 150
# --- END OF GFF DUMP ---
#
parse_here:	FCUL_11679.1-mRNA-1	Chr4	95.59	69	3	98.53	0	69	6899388	6899667	0	318n

        Target: Chr4
vulgar: FCUL_11679.1-mRNA-1 0 69 . Chr4 6899388 6899667 + 318 M 18 54 S 0 2 5 0 2 I 0 68 3 0 2 S 1 1 M 50 150
Chr4	exonerate:protein2genome:local	gene	6899389	6899667	318	+	.	gene_id 1 ; sequence FCUL_11679.1-mRNA-1 ; gene_orientation + ; identity 95.59 ; similarity 98.53
Chr4	exonerate:protein2genome:local	cds	6899389	6899444	.	+	.	
Chr4	exonerate:protein2genome:local	exon	6899389	6899444	.	+	.	insertions 0 ; deletions 0 ; identity 100.00 ; similarity 100.00
Chr4	exonerate:protein2genome:local	splice5	6899445	6899446	.	+	.	intron_id 1 ; splice_site "GT"
Chr4	exonerate:protein2genome:local	intron	6899445	6899516	.	+	.	intron_id 1
Chr4	exonerate:protein2genome:local	splice3	6899515	6899516	.	+	.	intron_id 0 ; splice_site "AG"
Chr4	exonerate:protein2genome:local	cds	6899517	6899667	.	+	.	
Chr4	exonerate:protein2genome:local	exon	6899517	6899667	.	+	.	insertions 0 ; deletions 0 ; identity 94.00 ; similarity 98.00
Chr4	exonerate:protein2genome:local	similarity	6899389	6899667	318	+	.	alignment_id 1 ; Query FCUL_11679.1-mRNA-1 ; Align 6899389 1 54 ; Align 6899518 20 150
parse_here:	FCUL_11679.1-mRNA-1	Chr4	95.59	69	3	98.53	0	69	6899388	6899667	0	318n

####################################
Hits: FCUL_11739.1-mRNA-1 Chr4 7073712 7073850 7556 248n 97.83

Query gene model: FCUL_11739.1-mRNA-1	0	63	0

Chr4	exonerate:protein2genome:local	cds	7073713	7073850	.	+	.	

Comp Matrix:         /usr/share/wise/BLOSUM62.bla

Gap open:            12

Gap extension:       2

Start/End            default

Target Sequence      FCUL_11739.1-mRNA-1ps:7073712-7073850


GT/AG bits penalty   -9.96


Genewise model:
FCUL_11739.1       1 MSPFYPGNGSARPTKSPGFCLSPTTQLTRAWYRCGIAHVKSAKDKKKKK
                     MSPFYPGNGSARPTKSPGFCLSPTTQLTRAWYRCGIAHVKSAK KK   
                     MSPFYPGNGSARPTKSPGFCLSPTTQLTRAWYRCGIAHVKSAK!KKN--
FCUL_11739.1     101 atcttcgagagacaatcgttctcaaccacgttatgagcgatga2aaa  
                     tcctacgaggcgccaccgtgtccccatcgcgagggtcatacca aaa  
                     gtgcttttctcaaagtgcttcgttcaactcgtatgactcgaca aat  

FCUL_11739.1      50 KTAEQCENGPPLCR                                   
                      TAEQCENG PLCR                                   
                     -TAEQCENGSPLCR                                   
FCUL_11739.1     241  aggctgagtcttc                                   
                      ccaagaagcctgg                                   
                      aaggtgcacaact                                   

Pseudogene CDS:
>FCUL_11739.1-mRNA-1ps:7073712-7073850.[101:229].sp

ATGTCTCCGTTCTATCCTGGTAATGGCAGTGCCAGACCAACAAAGTCTCCGGGCTTTTGT

CTCTCGCCTACTACCCAACTAACCCGTGCCTGGTATAGATGTGGGATAGCCCATGTCAAG

TCAGCCAAA

Pseudogene CDS:
>FCUL_11739.1-mRNA-1ps:7073712-7073850.[232:279].sp

AAAAAAAATACAGCAGAGCAGTGTGAGAACGGATCCCCATTATGCCGT


    
    
    

    
    
    

    

    

    
    

    

Introns_blastn:
Dis_tfasty:  NO
Exonerate model:

         Query: FCUL_11739.1-mRNA-1
        Target: Chr4
         Model: protein2genome:local
     Raw score: 248
   Query range: 0 -> 46
  Target range: 7073712 -> 7073850

       1 : MetSerProPheTyrProGlyAsnGlySerAlaArgProThrLysSerProGlyPh :      19
           ||||||||||||||||||||||||||||||||||||||||||||||||||||||||
           MetSerProPheTyrProGlyAsnGlySerAlaArgProThrLysSerProGlyPh
 7073713 : ATGTCTCCGTTCTATCCTGGTAATGGCAGTGCCAGACCAACAAAGTCTCCGGGCTT : 7073767

      20 : eCysLeuSerProThrThrGlnLeuThrArgAlaTrpTyrArgCysGlyIleAlaH :      38
           ||||||||||||||||||||||||||||||||||||||||||||||||||||||||
           eCysLeuSerProThrThrGlnLeuThrArgAlaTrpTyrArgCysGlyIleAlaH
 7073768 : TTGTCTCTCGCCTACTACCCAACTAACCCGTGCCTGGTATAGATGTGGGATAGCCC : 7073824

      39 : isValLysSerAlaLysAspLysLys :      46
           |||||||||||||||||!  ||||||
           isValLysSerAlaLysAlaLysLys
 7073825 : ATGTCAAGTCAGCCAAAGCAAAAAAA : 7073850

vulgar: FCUL_11739.1-mRNA-1 0 46 . Chr4 7073712 7073850 + 248 M 46 138
# --- START OF GFF DUMP ---
#
#
##gff-version 2
##source-version exonerate:protein2genome:local 2.4.0
##date 2022-05-29
##type DNA
#
#
# seqname source feature start end score strand frame attributes
#
Chr4	exonerate:protein2genome:local	gene	7073713	7073850	248	+	.	gene_id 1 ; sequence FCUL_11739.1-mRNA-1 ; gene_orientation . ; identity 97.83 ; similarity 97.83
Chr4	exonerate:protein2genome:local	cds	7073713	7073850	.	+	.	
Chr4	exonerate:protein2genome:local	exon	7073713	7073850	.	+	.	insertions 0 ; deletions 0 ; identity 97.83 ; similarity 97.83
Chr4	exonerate:protein2genome:local	similarity	7073713	7073850	248	+	.	alignment_id 1 ; Query FCUL_11739.1-mRNA-1 ; Align 7073713 1 138
# --- END OF GFF DUMP ---
#
parse_here:	FCUL_11739.1-mRNA-1	Chr4	97.83	63	1	97.83	0	46	7073712	7073850	0	248n

        Target: Chr4
vulgar: FCUL_11739.1-mRNA-1 0 46 . Chr4 7073712 7073850 + 248 M 46 138
Chr4	exonerate:protein2genome:local	gene	7073713	7073850	248	+	.	gene_id 1 ; sequence FCUL_11739.1-mRNA-1 ; gene_orientation . ; identity 97.83 ; similarity 97.83
Chr4	exonerate:protein2genome:local	cds	7073713	7073850	.	+	.	
Chr4	exonerate:protein2genome:local	exon	7073713	7073850	.	+	.	insertions 0 ; deletions 0 ; identity 97.83 ; similarity 97.83
Chr4	exonerate:protein2genome:local	similarity	7073713	7073850	248	+	.	alignment_id 1 ; Query FCUL_11739.1-mRNA-1 ; Align 7073713 1 138
parse_here:	FCUL_11739.1-mRNA-1	Chr4	97.83	63	1	97.83	0	46	7073712	7073850	0	248n

####################################
Hits: FCUL_11758.1-mRNA-1 Chr4 7131139 7131214 7554 130n 96

Query gene model: FCUL_11758.1-mRNA-1	0	18	1	FCUL_11758.1-mRNA-1	1	55	0

Chr4	exonerate:protein2genome:local	cds	7131140	7131214	.	+	.	

Comp Matrix:         /usr/share/wise/BLOSUM62.bla

Gap open:            12

Gap extension:       2

Start/End            default

Target Sequence      FCUL_11758.1-mRNA-1ps:7131139-7131214


GT/AG bits penalty   -9.96


Genewise model:
FCUL_11758.1      28 MIDNIQPSDGSHFINRVAMDKYERRNS                      
                      IDNIQPSDGSH+INRVAMDKYERRN                       
                     xIDNIQPSDGSHYINRVAMDKYERRNP                      
FCUL_11758.1      98 Nagaacctggtctaaaggagatgaaac                      
                     Ntaataccagcaatagtctaaaaggac                      
                     gttttggacctccccacagtataagcc                      

Pseudogene CDS:
>FCUL_11758.1-mRNA-1ps:7131139-7131214.[98:178].sp

NNGATTGATAATATTCAGCCGTCAGACGGCTCTCACTACATCAACAGAGTCGCAATGGAT

AAATATGAAAGAAGGAACCCC


    
    
Disablements
    

    
    

    

    

    
    
    

    

Dis_tfasty:  NO
Exonerate model:

         Query: FCUL_11758.1-mRNA-1
        Target: Chr4
         Model: protein2genome:local
     Raw score: 130
   Query range: 28 -> 53
  Target range: 7131139 -> 7131214

      29 : IleAspAsnIleGlnProSerAspGlySerHisPheIleAsnArgValAlaMetAs :      47
           |||||||||||||||||||||||||||||||||!:!||||||||||||||||||||
           IleAspAsnIleGlnProSerAspGlySerHisTyrIleAsnArgValAlaMetAs
 7131140 : ATTGATAATATTCAGCCGTCAGACGGCTCTCACTACATCAACAGAGTCGCAATGGA : 7131194

      48 : pLysTyrGluArgArgAsn :      53
           |||||||||||||||||||
           pLysTyrGluArgArgAsn
 7131195 : TAAATATGAAAGAAGGAAC : 7131214

vulgar: FCUL_11758.1-mRNA-1 28 53 . Chr4 7131139 7131214 + 130 M 25 75
# --- START OF GFF DUMP ---
#
#
##gff-version 2
##source-version exonerate:protein2genome:local 2.4.0
##date 2022-05-29
##type DNA
#
#
# seqname source feature start end score strand frame attributes
#
Chr4	exonerate:protein2genome:local	gene	7131140	7131214	130	+	.	gene_id 1 ; sequence FCUL_11758.1-mRNA-1 ; gene_orientation . ; identity 96.00 ; similarity 100.00
Chr4	exonerate:protein2genome:local	cds	7131140	7131214	.	+	.	
Chr4	exonerate:protein2genome:local	exon	7131140	7131214	.	+	.	insertions 0 ; deletions 0 ; identity 96.00 ; similarity 100.00
Chr4	exonerate:protein2genome:local	similarity	7131140	7131214	130	+	.	alignment_id 1 ; Query FCUL_11758.1-mRNA-1 ; Align 7131140 29 75
# --- END OF GFF DUMP ---
#
parse_here:	FCUL_11758.1-mRNA-1	Chr4	96.00	54	1	100.00	28	53	7131139	7131214	0	130n

        Target: Chr4
vulgar: FCUL_11758.1-mRNA-1 28 53 . Chr4 7131139 7131214 + 130 M 25 75
Chr4	exonerate:protein2genome:local	gene	7131140	7131214	130	+	.	gene_id 1 ; sequence FCUL_11758.1-mRNA-1 ; gene_orientation . ; identity 96.00 ; similarity 100.00
Chr4	exonerate:protein2genome:local	cds	7131140	7131214	.	+	.	
Chr4	exonerate:protein2genome:local	exon	7131140	7131214	.	+	.	insertions 0 ; deletions 0 ; identity 96.00 ; similarity 100.00
Chr4	exonerate:protein2genome:local	similarity	7131140	7131214	130	+	.	alignment_id 1 ; Query FCUL_11758.1-mRNA-1 ; Align 7131140 29 75
parse_here:	FCUL_11758.1-mRNA-1	Chr4	96.00	54	1	100.00	28	53	7131139	7131214	0	130n

####################################
Hits: FCUL_11851.1-mRNA-1 Chr4 7398806 7398875 386 120n 100

Query gene model: FCUL_11851.1-mRNA-1	0	26	0

Chr4	exonerate:protein2genome:local	cds	7398807	7398875	.	+	.	

Comp Matrix:         /usr/share/wise/BLOSUM62.bla

Gap open:            12

Gap extension:       2

Start/End            default

Target Sequence      FCUL_11851.1-mRNA-1ps:7398806-7398875


GT/AG bits penalty   -9.96


Genewise model:
FCUL_11851.1       1 MERDSCSRSWGNLAAEIELLKGKQV                        
                     MERDSCSRSWGNLAAEIELLKGK                          
                     MERDSCSRSWGNLAAEIELLKGK--                        
FCUL_11851.1     101 agagtttcatgacgggagctaga                          
                     tagacgcggggatccatattaga                          
                     gagtttgctgacgaaatacaatg                          

Pseudogene CDS:
>FCUL_11851.1-mRNA-1ps:7398806-7398875.[101:169].sp

ATGGAAAGGGATTCTTGTTCGCGCAGTTGGGGAAACCTGGCAGCAGAAATTGAACTCTTA

AAAGGTAAG


    
    
Disablements
    
    
    

    

    

    
    

    

Introns_blastn:
Dis_tfasty:  NO
Exonerate model:

         Query: FCUL_11851.1-mRNA-1
        Target: Chr4
         Model: protein2genome:local
     Raw score: 120
   Query range: 0 -> 23
  Target range: 7398806 -> 7398875

       1 : MetGluArgAspSerCysSerArgSerTrpGlyAsnLeuAlaAlaGluIleGluLe :      19
           ||||||||||||||||||||||||||||||||||||||||||||||||||||||||
           MetGluArgAspSerCysSerArgSerTrpGlyAsnLeuAlaAlaGluIleGluLe
 7398807 : ATGGAAAGGGATTCTTGTTCGCGCAGTTGGGGAAACCTGGCAGCAGAAATTGAACT : 7398861

      20 : uLeuLysGlyLys :      23
           |||||||||||||
           uLeuLysGlyLys
 7398862 : CTTAAAAGGTAAG : 7398875

vulgar: FCUL_11851.1-mRNA-1 0 23 . Chr4 7398806 7398875 + 120 M 23 69
# --- START OF GFF DUMP ---
#
#
##gff-version 2
##source-version exonerate:protein2genome:local 2.4.0
##date 2022-05-28
##type DNA
#
#
# seqname source feature start end score strand frame attributes
#
Chr4	exonerate:protein2genome:local	gene	7398807	7398875	120	+	.	gene_id 1 ; sequence FCUL_11851.1-mRNA-1 ; gene_orientation . ; identity 100.00 ; similarity 100.00
Chr4	exonerate:protein2genome:local	cds	7398807	7398875	.	+	.	
Chr4	exonerate:protein2genome:local	exon	7398807	7398875	.	+	.	insertions 0 ; deletions 0 ; identity 100.00 ; similarity 100.00
Chr4	exonerate:protein2genome:local	similarity	7398807	7398875	120	+	.	alignment_id 1 ; Query FCUL_11851.1-mRNA-1 ; Align 7398807 1 69
# --- END OF GFF DUMP ---
#
parse_here:	FCUL_11851.1-mRNA-1	Chr4	100.00	25	0	100.00	0	23	7398806	7398875	0	120n

        Target: Chr4
vulgar: FCUL_11851.1-mRNA-1 0 23 . Chr4 7398806 7398875 + 120 M 23 69
Chr4	exonerate:protein2genome:local	gene	7398807	7398875	120	+	.	gene_id 1 ; sequence FCUL_11851.1-mRNA-1 ; gene_orientation . ; identity 100.00 ; similarity 100.00
Chr4	exonerate:protein2genome:local	cds	7398807	7398875	.	+	.	
Chr4	exonerate:protein2genome:local	exon	7398807	7398875	.	+	.	insertions 0 ; deletions 0 ; identity 100.00 ; similarity 100.00
Chr4	exonerate:protein2genome:local	similarity	7398807	7398875	120	+	.	alignment_id 1 ; Query FCUL_11851.1-mRNA-1 ; Align 7398807 1 69
parse_here:	FCUL_11851.1-mRNA-1	Chr4	100.00	25	0	100.00	0	23	7398806	7398875	0	120n

####################################
Hits: FOXG_05771T0 Chr4 7415446 7415623 7102 145n 50.85

Query gene model: FOXG_05771T0	0	120	0	FOXG_05771T0	1	217	0	FOXG_05771T0	2	682	0

Chr4	exonerate:protein2genome:local	cds	7415447	7415623	.	+	.	

Comp Matrix:         /usr/share/wise/BLOSUM62.bla

Gap open:            12

Gap extension:       2

Start/End            default

Target Sequence      FOXG_05771T0ps:7415446-7415623


GT/AG bits penalty   -9.96


FOXG_05771T0     624 RPGQKKPVFVYELRAEDCLIEQYKVKVRDKTDELTSELEDAITRGDTVN
                     RPGQ KPVFV E+RAED LIE +K++VRD  + +TS  +D  T  + V 
                     RPGQTKPVFVNEIRAEDYLIETHKIRVRDTKNAMTSACDDGYTLDNDVF
FOXG_05771T0ps:  101 ccgcaacgtgagaagggtcagacaaagcgaaagaaagtgggtatgaggt
                     gcgacactttaatgcaaattacaatgtgacaactcgcgaagactaaatt
                     gtcgggagcatgcgcgctgcgacgcatcccgcagctaccttttgcttat

FOXG_05771T0     673 LTENDRRQLS                                       
                     LTE+   ++S                                       
                     LTEDYAMEIS                                       
FOXG_05771T0ps:  248 caggtgagat                                       
                     tcaaactatc                                       
                     cagccggaat                                       

>FOXG_05771T0ps:7415446-7415623.[101:277].sp

CGGCCTGGCCAGACGAAGCCAGTGTTCGTAAATGAGATCAGGGCCGAGGACTATCTGATC

GAGACACACAAGATCAGAGTTCGCGACACCAAGAACGCAATGACCAGTGCATGCGACGAT

GGTTATACTTTGGACAATGATGTATTTCTCACAGAGGACTACGCGATGGAAATATCT


    
    
Disablements
    

    
    

7415156	    

    

    
    
    

Introns_blastn:
Dis_tfasty:  NO
Exonerate model:

         Query: FOXG_05771T0
        Target: Chr4
         Model: protein2genome:local
     Raw score: 145
   Query range: 623 -> 682
  Target range: 7415446 -> 7415623

     624 : ArgProGlyGlnLysLysProValPheValTyrGluLeuArgAlaGluAspCysLe :     642
           ||||||||||||! !||||||||||||||| !!|||:!!||||||||||||! !||
           ArgProGlyGlnThrLysProValPheValAsnGluIleArgAlaGluAspTyrLe
 7415447 : CGGCCTGGCCAGACGAAGCCAGTGTTCGTAAATGAGATCAGGGCCGAGGACTATCT : 7415501

     643 : uIleGluGlnTyrLysValLysValArgAspLysThrAspGluLeuThrSerGluL :     661
           |||||||  !:!!|||:!!!:!|||||||||!  ! !:!!! !:!!||||||! !!
           uIleGluThrHisLysIleArgValArgAspThrLysAsnAlaMetThrSerAlaC
 7415502 : GATCGAGACACACAAGATCAGAGTTCGCGACACCAAGAACGCAATGACCAGTGCAT : 7415558

     662 : euGluAspAlaIleThrArgGlyAspThrValAsnLeuThrGluAsnAspArgArg :     679
            !!!:|||!.!  !|||  !! !:!!  !|||  !|||||||||:!! !!  !! !
           ysAspAspGlyTyrThrLeuAspAsnAspValPheLeuThrGluAspTyrAlaMet
 7415559 : GCGACGATGGTTATACTTTGGACAATGATGTATTTCTCACAGAGGACTACGCGATG : 7415612

     680 : GlnLeuSer :     682
           :!!:!!|||
           GluIleSer
 7415613 : GAAATATCT : 7415623

vulgar: FOXG_05771T0 623 682 . Chr4 7415446 7415623 + 145 M 59 177
# --- START OF GFF DUMP ---
#
#
##gff-version 2
##source-version exonerate:protein2genome:local 2.4.0
##date 2022-05-29
##type DNA
#
#
# seqname source feature start end score strand frame attributes
#
Chr4	exonerate:protein2genome:local	gene	7415447	7415623	145	+	.	gene_id 2 ; sequence FOXG_05771T0 ; gene_orientation . ; identity 50.85 ; similarity 69.49
Chr4	exonerate:protein2genome:local	cds	7415447	7415623	.	+	.	
Chr4	exonerate:protein2genome:local	exon	7415447	7415623	.	+	.	insertions 0 ; deletions 0 ; identity 50.85 ; similarity 69.49
Chr4	exonerate:protein2genome:local	similarity	7415447	7415623	145	+	.	alignment_id 2 ; Query FOXG_05771T0 ; Align 7415447 624 177
# --- END OF GFF DUMP ---
#
parse_here:	FOXG_05771T0	Chr4	50.85	682	29	69.49	623	682	7415446	7415623	0	145n
```
