## Supplemental File 2 for "Identification and structural characterization of pseudogenes in *Fusarium graminearum*" (part 2 of 2)

```
        Target: Chr4
vulgar: FOXG_05771T0 623 682 . Chr4 7415446 7415623 + 145 M 59 177
Chr4	exonerate:protein2genome:local	gene	7415447	7415623	145	+	.	gene_id 2 ; sequence FOXG_05771T0 ; gene_orientation . ; identity 50.85 ; similarity 69.49
Chr4	exonerate:protein2genome:local	cds	7415447	7415623	.	+	.	
Chr4	exonerate:protein2genome:local	exon	7415447	7415623	.	+	.	insertions 0 ; deletions 0 ; identity 50.85 ; similarity 69.49
Chr4	exonerate:protein2genome:local	similarity	7415447	7415623	145	+	.	alignment_id 2 ; Query FOXG_05771T0 ; Align 7415447 624 177
parse_here:	FOXG_05771T0	Chr4	50.85	682	29	69.49	623	682	7415446	7415623	0	145n

####################################
Hits: FCUL_11932.1-mRNA-1 Chr4 7634411 7634258 389 209n 90

Query gene model: FCUL_11932.1-mRNA-1	0	16	2	FCUL_11932.1-mRNA-1	1	31	1	FCUL_11932.1-mRNA-1	2	46	2	FCUL_11932.1-mRNA-1	3	97	0

Chr4	exonerate:protein2genome:local	cds	7634259	7634411	.	-	.	

Comp Matrix:         /usr/share/wise/BLOSUM62.bla

Gap open:            12

Gap extension:       2

Start/End            default

Target Sequence      FCUL_11932.1-mRNA-1ps:7634411-7634258


GT/AG bits penalty   -9.96


Genewise model:
FCUL_11932.1      48 TSLVTTNQIVNGHFLATPVVS-TCAITITPTVVFMHQYLQNQRVSTNFK
                     TSLVTTNQIVNGHFLATPVVS T A  ITPTVVFMHQYLQ+QRVSTNFK
                     TSLVTTNQIVNGHFLATPVVSSTIATVITPTVVFMHQYLQSQRVSTNFK
FCUL_11932.1     105 attgaaacagagctcgacggtaaagagaacaggtacctccaccgtaata
                     ccttccaattagattcccttcgctccttcccttttaaatagagtccata
                     aagccacgcccatctaaataactcattccctcccgtattgcagtcttcg
FCUL_11932.1      96 G                                                
                     G                                                
                     G                                                
FCUL_11932.1     252 g                                                
                     g                                                
                     g                                                

Pseudogene CDS:
>FCUL_11932.1-mRNA-1ps:7634411-7634258.[105:254].sp

ACATCATTGGTCACCACAAACCAGATCGTCAACGGACATTTCCTTGCAACACCAGTTGTA

TCAAGCACTATCGCAACTGTTATCACCCCCACTGTCGTCTTCATGCATCAATATCTTCAG

AGCCAACGGGTTTCCACTAATTTCAAGGGG


    
    
Disablements
    

    
    

    

    

    

    
    

    

Dis_tfasty:  NO
Exonerate model:

         Query: FCUL_11932.1-mRNA-1
        Target: Chr4 [revcomp]
         Model: protein2genome:local
     Raw score: 209
   Query range: 46 -> 96
  Target range: 7634411 -> 7634258

      47 : AspThrSerLeuValThrThrAsnGlnIleValAsnGlyHisPheLeuAlaThrPr :      65
           ..!|||||||||||||||||||||||||||||||||||||||||||||||||||||
           SerThrSerLeuValThrThrAsnGlnIleValAsnGlyHisPheLeuAlaThrPr
 7634411 : AGCACATCATTGGTCACCACAAACCAGATCGTCAACGGACATTTCCTTGCAACACC : 7634357

      66 : oValVal<->SerThrCysAlaIleThrIleThrProThrValValPheMetHisG :      83
           |||||||   ||||||  !|||! !..!||||||||||||||||||||||||||||
           oValValSerSerThrIleAlaThrValIleThrProThrValValPheMetHisG
 7634356 : AGTTGTATCAAGCACTATCGCAACTGTTATCACCCCCACTGTCGTCTTCATGCATC : 7634300

      84 : lnTyrLeuGlnAsnGlnArgValSerThrAsnPheLysGly :      96
           |||||||||||!:!|||||||||||||||||||||||||||
           lnTyrLeuGlnSerGlnArgValSerThrAsnPheLysGly
 7634299 : AATATCTTCAGAGCCAACGGGTTTCCACTAATTTCAAGGGG : 7634259

vulgar: FCUL_11932.1-mRNA-1 46 96 . Chr4 7634411 7634258 - 209 M 21 63 G 0 3 M 29 87
# --- START OF GFF DUMP ---
#
#
##gff-version 2
##source-version exonerate:protein2genome:local 2.4.0
##date 2022-05-28
##type DNA
#
#
# seqname source feature start end score strand frame attributes
#
Chr4	exonerate:protein2genome:local	gene	7634259	7634411	209	-	.	gene_id 1 ; sequence FCUL_11932.1-mRNA-1 ; gene_orientation . ; identity 90.00 ; similarity 92.00
Chr4	exonerate:protein2genome:local	cds	7634259	7634411	.	-	.	
Chr4	exonerate:protein2genome:local	exon	7634259	7634411	.	-	.	insertions 3 ; deletions 0 ; identity 90.00 ; similarity 92.00
Chr4	exonerate:protein2genome:local	similarity	7634259	7634411	209	-	.	alignment_id 1 ; Query FCUL_11932.1-mRNA-1 ; Align 7634412 47 63 ; Align 7634346 68 87
# --- END OF GFF DUMP ---
#
parse_here:	FCUL_11932.1-mRNA-1	Chr4	90.00	96	5	92.00	46	96	7634411	7634258	0	209n

        Target: Chr4 [revcomp]
vulgar: FCUL_11932.1-mRNA-1 46 96 . Chr4 7634411 7634258 - 209 M 21 63 G 0 3 M 29 87
Chr4	exonerate:protein2genome:local	gene	7634259	7634411	209	-	.	gene_id 1 ; sequence FCUL_11932.1-mRNA-1 ; gene_orientation . ; identity 90.00 ; similarity 92.00
Chr4	exonerate:protein2genome:local	cds	7634259	7634411	.	-	.	
Chr4	exonerate:protein2genome:local	exon	7634259	7634411	.	-	.	insertions 3 ; deletions 0 ; identity 90.00 ; similarity 92.00
Chr4	exonerate:protein2genome:local	similarity	7634259	7634411	209	-	.	alignment_id 1 ; Query FCUL_11932.1-mRNA-1 ; Align 7634412 47 63 ; Align 7634346 68 87
parse_here:	FCUL_11932.1-mRNA-1	Chr4	90.00	96	5	92.00	46	96	7634411	7634258	0	209n

####################################
Hits: FCUL_11946.1-mRNA-1 Chr4 7660752 7660482 390 407n 88.89

Query gene model: FCUL_11946.1-mRNA-1	0	91	0

Chr4	exonerate:protein2genome:local	cds	7660483	7660752	.	-	.	

Comp Matrix:         /usr/share/wise/BLOSUM62.bla

Gap open:            12

Gap extension:       2

Start/End            default

Target Sequence      FCUL_11946.1-mRNA-1ps:7660752-7660482


GT/AG bits penalty   -9.96


Genewise model:
FCUL_11946.1       1 MSTFHCIATWVFPADPEAVPHSTAQHLLDNQGQINRLAAEQDLEILDNQ
                     MSTFHCI TWVF  DPEAVPHST QHL DNQGQINR AAEQDLEILD Q
                     MSTFHCITTWVFCTDPEAVPHSTVQHLFDNQGQINRPAAEQDLEILDIQ
FCUL_11946.1     102 atatctaaatgttagcgggcctagccctgacgcaaccgggcgcgacgac
                     tcctagtccgttgcacactcacctaattaaagatagcccaaatattata
                     gttctctcaggtccttgacgtatggccttcaggctgttcagttgcttcg

FCUL_11946.1      50 AELERVKADLDMLKAKRNTGEWLTIAVLVLIIGIMFAGKRF        
                     AELERVK DL+MLKAK NTGEWLTIAVLVLIIGIMFAGKRF        
                     AELERVKVDLEMLKAKSNTGEWLTIAVLVLIIGIMFAGKRF        
FCUL_11946.1     249 ggcgcgaggtgacagaaaaggtcaaggtgcaagaatggaat        
                     catagtatatattacagacgagtctcttttttgtttcgagt        
                     cagaaagccgggcgcgccgcagttctgggcctacgtccgac        

Pseudogene CDS:
>FCUL_11946.1-mRNA-1ps:7660752-7660482.[102:371].sp

ATGTCTACTTTCCATTGCATTACCACATGGGTGTTTTGCACCGATCCTGAGGCAGTCCCG

CATTCAACTGTGCAGCACCTCTTTGATAACCAAGGGCAGATCAATCGGCCTGCTGCCGAA

CAGGATCTTGAGATCCTTGATATCCAGGCCGAACTGGAACGAGTAAAGGTCGACTTGGAG

ATGCTCAAGGCCAAGAGCAACACGGGCGAATGGCTTACTATCGCTGTGTTGGTGCTCATC

ATTGGAATCATGTTTGCCGGCAAGAGATTC


    
    
Disablements
    
    
    

    

    

    
    
    

Introns_blastn:
Dis_tfasty:  NO
Exonerate model:

         Query: FCUL_11946.1-mRNA-1
        Target: Chr4 [revcomp]
         Model: protein2genome:local
     Raw score: 407
   Query range: 0 -> 90
  Target range: 7660752 -> 7660482

       1 : MetSerThrPheHisCysIleAlaThrTrpValPheProAlaAspProGluAlaVa :      19
           |||||||||||||||||||||.!!||||||||||||  !.!!||||||||||||||
           MetSerThrPheHisCysIleThrThrTrpValPheCysThrAspProGluAlaVa
 7660752 : ATGTCTACTTTCCATTGCATTACCACATGGGTGTTTTGCACCGATCCTGAGGCAGT : 7660698

      20 : lProHisSerThrAlaGlnHisLeuLeuAspAsnGlnGlyGlnIleAsnArgLeuA :      38
           |||||||||||||!.!|||||||||!!!||||||||||||||||||||||||! !|
           lProHisSerThrValGlnHisLeuPheAspAsnGlnGlyGlnIleAsnArgProA
 7660697 : CCCGCATTCAACTGTGCAGCACCTCTTTGATAACCAAGGGCAGATCAATCGGCCTG : 7660641

      39 : laAlaGluGlnAspLeuGluIleLeuAspAsnGlnAlaGluLeuGluArgValLys :      56
           |||||||||||||||||||||||||||||! !||||||||||||||||||||||||
           laAlaGluGlnAspLeuGluIleLeuAspIleGlnAlaGluLeuGluArgValLys
 7660640 : CTGCCGAACAGGATCTTGAGATCCTTGATATCCAGGCCGAACTGGAACGAGTAAAG : 7660587

      57 : AlaAspLeuAspMetLeuLysAlaLysArgAsnThrGlyGluTrpLeuThrIleAl :      75
           !.!||||||!!:|||||||||||||||!!!||||||||||||||||||||||||||
           ValAspLeuGluMetLeuLysAlaLysSerAsnThrGlyGluTrpLeuThrIleAl
 7660586 : GTCGACTTGGAGATGCTCAAGGCCAAGAGCAACACGGGCGAATGGCTTACTATCGC : 7660530

      76 : aValLeuValLeuIleIleGlyIleMetPheAlaGlyLysArgPhe :      90
           ||||||||||||||||||||||||||||||||||||||||||||||
           aValLeuValLeuIleIleGlyIleMetPheAlaGlyLysArgPhe
 7660529 : TGTGTTGGTGCTCATCATTGGAATCATGTTTGCCGGCAAGAGATTC : 7660483

vulgar: FCUL_11946.1-mRNA-1 0 90 . Chr4 7660752 7660482 - 407 M 90 270
# --- START OF GFF DUMP ---
#
#
##gff-version 2
##source-version exonerate:protein2genome:local 2.4.0
##date 2022-05-28
##type DNA
#
#
# seqname source feature start end score strand frame attributes
#
Chr4	exonerate:protein2genome:local	gene	7660483	7660752	407	-	.	gene_id 1 ; sequence FCUL_11946.1-mRNA-1 ; gene_orientation . ; identity 88.89 ; similarity 90.00
Chr4	exonerate:protein2genome:local	cds	7660483	7660752	.	-	.	
Chr4	exonerate:protein2genome:local	exon	7660483	7660752	.	-	.	insertions 0 ; deletions 0 ; identity 88.89 ; similarity 90.00
Chr4	exonerate:protein2genome:local	similarity	7660483	7660752	407	-	.	alignment_id 1 ; Query FCUL_11946.1-mRNA-1 ; Align 7660753 1 270
# --- END OF GFF DUMP ---
#
parse_here:	FCUL_11946.1-mRNA-1	Chr4	88.89	90	10	90.00	0	90	7660752	7660482	0	407n

        Target: Chr4 [revcomp]
vulgar: FCUL_11946.1-mRNA-1 0 90 . Chr4 7660752 7660482 - 407 M 90 270
Chr4	exonerate:protein2genome:local	gene	7660483	7660752	407	-	.	gene_id 1 ; sequence FCUL_11946.1-mRNA-1 ; gene_orientation . ; identity 88.89 ; similarity 90.00
Chr4	exonerate:protein2genome:local	cds	7660483	7660752	.	-	.	
Chr4	exonerate:protein2genome:local	exon	7660483	7660752	.	-	.	insertions 0 ; deletions 0 ; identity 88.89 ; similarity 90.00
Chr4	exonerate:protein2genome:local	similarity	7660483	7660752	407	-	.	alignment_id 1 ; Query FCUL_11946.1-mRNA-1 ; Align 7660753 1 270
parse_here:	FCUL_11946.1-mRNA-1	Chr4	88.89	90	10	90.00	0	90	7660752	7660482	0	407n

####################################
Hits: FCUL_12014.1-mRNA-1 Chr4 7862830 7861543 7485 2053n 94.17

Query gene model: FCUL_12014.1-mRNA-1	0	430	0

Chr4	exonerate:protein2genome:local	cds	7861544	7862830	.	-	.	

Comp Matrix:         /usr/share/wise/BLOSUM62.bla

Gap open:            12

Gap extension:       2

Start/End            default

Target Sequence      FCUL_12014.1-mRNA-1ps:7862830-7861543


GT/AG bits penalty   -9.96


Genewise model:
FCUL_12014.1       1 MPAGTPRTESLYDESTPWFSLPKRNQRQSKRPSISPTENQRGVRALAAK
                     MP GTPRTESLYDESTPWFSLPKRNQR SKRPSISPTENQRGVRALAAK
                     MPVGTPRTESLYDESTPWFSLPKRNQRLSKRPSISPTENQRGVRALAAK
FCUL_12014.1     102 acggacaagtctggtacttttcaaacactaccaatcagaccggagtgga
                     tctgccgcactaaacccgtctcagaagtcagcgtcccaaaggtgctcca
                     ggaggcacgtcccagctgctacgacaagggaataaatacaaacgagtcg

FCUL_12014.1      50 FEGVKSTERSPTPPSSANKTQALISQFSQGPSTRGVRSRSISVSAQRNI
                     FEG K TERSPTP +SANKTQALISQFSQ PSTRGVRSRS+SVSA+R+I
                     FEGGKPTERSPTPQNSANKTQALISQFSQEPSTRGVRSRSVSVSARRSI
FCUL_12014.1     249 tgggacagatcaccaagaaacgcatcttcgctaaggctatgtgtgccaa
                     taggaccagccccaagcaacacttcatcaacccggtgcgctctccgggt
                     catcagtagagaaatcctatatccagttagtaagtaataaaacgtacca

FCUL_12014.1      99 PHDPVNQNVSPSRNSSAAPNAVGDVISGQDLRVSIGEEAAIKAIELQQA
                     PHDP NQNVSPSRNSSAAPNA+GD ISGQDLRVSIGEEAAIKAIELQQA
                     PHDPKNQNVSPSRNSSAAPNAIGDAISGQDLRVSIGEEAAIKAIELQQA
FCUL_12014.1     396 ccgcaacagtctcattggcagagggaagcgtcgtagggggaagagcccg
                     caacaaaatcccgacccccactgactggaatgtctgaacctactataac
                     ttcagcgcagttctaacgatatctgctaatgatatgaaaaagatataaa

FCUL_12014.1     148 DKERKPSPSFHGQPEALTLRQTIPRRKPVPAENGIEASLKNPGSLGTMM
                     DKERK S SFHGQP+ALTLRQTIPRRKPVPAENGIEASLKNPGSLGTMM
                     DKERKASTSFHGQPDALTLRQTIPRRKPVPAENGIEASLKNPGSLGTMM
FCUL_12014.1     543 gagcagtaatcgccggtacccaaccaacgcggagaggtcaacgacgaaa
                     aaagacccgtagacactctgactcggactccaagtacctaacggtgctt
                     cagagtaacttagattgtggaacgaggtcaaaccagggcgttgttaagg

FCUL_12014.1     197 PYPEQPPIAQHLNFVRPSSTMDAQGPDALAVPYNTATPIQRPGSTTTLH
                     PYPEQPPIAQHLNFVRPSS MDAQGPDALAVPYNTATPIQRPGSTTTLH
                     PYPEQPPIAQHLNFVRPSSIMDAQGPDALAVPYNTATPIQRPGSTTTLH
FCUL_12014.1     690 ctcgcccagcccatgccttaaggcgcggcggctaagacacccgaaaacc
                     cacaacctcaatattgcccttacagcactctcaacccctagcggcccta
                     gtcaattctgttttgcatcagtagcttaggttcttacttactacccttt

FCUL_12014.1     246 TQIRNLQRRLDLKTEEVVQLRRQLEVQEDADISTLSQQLREAKREAQMW
                     TQIRNLQRRLDLKTEE  QLRRQLEVQEDADISTLSQQLREAKREAQMW
                     TQIRNLQRRLDLKTEEAFQLRRQLEVQEDADISTLSQQLREAKREAQMW
FCUL_12014.1     837 acacacccctgcaagggtctaaccggcggggaaataccccggaaggcat
                     catgataggtatacaactatggatataaacatgctgaatgacagacatg
                     agtatcgaaaccggaaacaaaggtgaaacacttagtaaaaacgggaggg

FCUL_12014.1     295 KERAESAERRIKVFERFIARLKGIQVAGETANGKATTGKIIAGSECLQN
                     KERAESAERRIKVFERFIARLKGIQVAGETA+GK T GK+IAGSECLQN
                     KERAESAERRIKVFERFIARLKGIQVAGETADGKVTAGKMIAGSECLQN
FCUL_12014.1     984 agcggaggcaaagtgctagccagacggggagggagaggaaaggtgttca
                     aagcagcaggtattagttcgtagtatcgaccagatccgattcgcagtaa
                     agtcacaaggcaacaacaaagaaaagtaatcccgctaaggctaagcggt

FCUL_12014.1     344 AEQGNTAFLENANGYESDSSGAEDARVVSARMQSCLDGLTDAPGDFSQT
                     AEQGNTAFLENANGYESDSSGAEDARVVSARMQSCLDGLTDAPGDFSQT
                     AEQGNTAFLENANGYESDSSGAEDARVVSARMQSCLDGLTDAPGDFSQT
FCUL_12014.1    1131 ggcgaagttgagagtgagatgggggaggtgcacatcggtaggcggttca
                     caagaccttaacagaagagcgcaacgttccgtaggtagtcaccgatcac
                     taagcttcggtccatgtctaaaatggtttaaggttttcgctggctcggt

FCUL_12014.1     393 QTRERDISPGDAEIWMAAQNLLDNEGQVQIDSGGSAK            
                      TRERDISPGDAEIWMAAQNLLDNEGQVQID GGSAK            
                     HTRERDISPGDAEIWMAAQNLLDNEGQVQIDGGGSAK            
FCUL_12014.1    1278 caagcgaacggggataggcatcgaggcgcaggggaga            
                     acgagatgcgacatgtccaattaaagatataggggca            
                     cgaagttcaccaatgggagtagtcatggatctcatga            

Pseudogene CDS:
>FCUL_12014.1-mRNA-1ps:7862830-7861543.[102:1388].sp

ATGCCGGTAGGGACGCCCAGAACCGAGTCTCTCTACGACGAATCGACCCCTTGGTTCTCT

TTACCCAAGAGAAACCAAAGACTGTCGAAGCGACCAAGTATATCACCAACTGAAAACCAA

CGAGGAGTCAGGGCATTGGCTGCCAAGTTCGAAGGTGGCAAACCGACTGAAAGGTCACCG

ACACCACAAAATAGCGCCAATAAAACTCAAGCTCTCATCTCACAGTTTTCTCAAGAGCCT

TCAACAAGGGGTGTACGATCTAGATCAGTATCAGTCTCGGCTCGACGCAGCATACCTCAT

GACCCAAAGAACCAGAACGTATCGCCTTCTCGCAATTCATCAGCCGCGCCAAATGCAATT

GGCGATGCGATCAGTGGACAAGATTTGCGAGTTTCAATTGGGGAAGAAGCAGCAATAAAG

GCAATTGAACTTCAACAAGCAGACAAAGAGCGAAAGGCTTCAACAAGCTTTCATGGACAG

CCAGATGCTTTGACTCTGCGGCAAACAATCCCGCGAAGGAAGCCTGTCCCAGCAGAAAAC

GGCATAGAGGCGTCGCTCAAGAATCCTGGGAGTCTTGGAACAATGATGCCGTATCCCGAA

CAACCTCCTATCGCTCAGCATCTTAATTTTGTGCGCCCATCTTCCATAATGGATGCACAG

GGCCCTGATGCACTGGCGGTTCCTTACAATACTGCAACCCCTATTCAACGCCCTGGAAGC

ACCACCACTCTTCATACACAGATTCGAAATCTCCAGCGACGATTAGACCTCAAGACGGAA

GAAGCATTCCAATTAAGAAGGCAGCTTGAGGTACAAGAAGACGCAGACATTAGTACATTG

AGTCAACAACTACGAGAAGCCAAGAGGGAGGCACAGATGTGGAAAGAGCGTGCCGAAAGC

GCAGAACGGAGGATCAAAGTATTCGAACGATTCATAGCACGACTGAAAGGAATACAAGTG

GCTGGAGAAACTGCCGACGGCAAGGTCACTGCAGGAAAGATGATCGCTGGATCAGAGTGC

TTGCAGAATGCTGAACAAGGGAACACTGCTTTCTTGGAGAATGCCAACGGATATGAGAGT

GACAGTTCAGGAGCAGAAGATGCGAGGGTTGTTTCTGCACGAATGCAGAGTTGTCTTGAT

GGCTTGACCGATGCGCCGGGCGATTTCTCGCAGACTCACACGAGAGAACGGGATATTAGC

CCAGGCGACGCAGAAATTTGGATGGCGGCACAGAATTTACTGGATAACGAAGGTCAGGTG

CAAATTGACGGTGGCGGAAGTGCGAAA


    
    
Disablements
    
    
    

    

    

    
    
    

Introns_blastn:
Dis_tfasty:  NO
Exonerate model:

         Query: FCUL_12014.1-mRNA-1
        Target: Chr4 [revcomp]
         Model: protein2genome:local
     Raw score: 2053
   Query range: 0 -> 429
  Target range: 7862830 -> 7861543

       1 : MetProAlaGlyThrProArgThrGluSerLeuTyrAspGluSerThrProTrpPh :      19
           ||||||!.!|||||||||||||||||||||||||||||||||||||||||||||||
           MetProValGlyThrProArgThrGluSerLeuTyrAspGluSerThrProTrpPh
 7862830 : ATGCCGGTAGGGACGCCCAGAACCGAGTCTCTCTACGACGAATCGACCCCTTGGTT : 7862776

      20 : eSerLeuProLysArgAsnGlnArgGlnSerLysArgProSerIleSerProThrG :      38
           |||||||||||||||||||||||||! !||||||||||||||||||||||||||||
           eSerLeuProLysArgAsnGlnArgLeuSerLysArgProSerIleSerProThrG
 7862775 : CTCTTTACCCAAGAGAAACCAAAGACTGTCGAAGCGACCAAGTATATCACCAACTG : 7862719

      39 : luAsnGlnArgGlyValArgAlaLeuAlaAlaLysPheGluGlyValLysSerThr :      56
           ||||||||||||||||||||||||||||||||||||||||||||! !||| !!|||
           luAsnGlnArgGlyValArgAlaLeuAlaAlaLysPheGluGlyGlyLysProThr
 7862718 : AAAACCAACGAGGAGTCAGGGCATTGGCTGCCAAGTTCGAAGGTGGCAAACCGACT : 7862665

      57 : GluArgSerProThrProProSerSerAlaAsnLysThrGlnAlaLeuIleSerGl :      75
           ||||||||||||||||||! !!:!||||||||||||||||||||||||||||||||
           GluArgSerProThrProGlnAsnSerAlaAsnLysThrGlnAlaLeuIleSerGl
 7862664 : GAAAGGTCACCGACACCACAAAATAGCGCCAATAAAACTCAAGCTCTCATCTCACA : 7862608

      76 : nPheSerGlnGlyProSerThrArgGlyValArgSerArgSerIleSerValSerA :      94
           ||||||||||! !||||||||||||||||||||||||||||||:!!||||||||||
           nPheSerGlnGluProSerThrArgGlyValArgSerArgSerValSerValSerA
 7862607 : GTTTTCTCAAGAGCCTTCAACAAGGGGTGTACGATCTAGATCAGTATCAGTCTCGG : 7862551

      95 : laGlnArgAsnIleProHisAspProValAsnGlnAsnValSerProSerArgAsn :     112
           ||!:!|||!:!|||||||||||||||  !|||||||||||||||||||||||||||
           laArgArgSerIleProHisAspProLysAsnGlnAsnValSerProSerArgAsn
 7862550 : CTCGACGCAGCATACCTCATGACCCAAAGAACCAGAACGTATCGCCTTCTCGCAAT : 7862497

     113 : SerSerAlaAlaProAsnAlaValGlyAspValIleSerGlyGlnAspLeuArgVa :     131
           |||||||||||||||||||||:!!||||||!.!|||||||||||||||||||||||
           SerSerAlaAlaProAsnAlaIleGlyAspAlaIleSerGlyGlnAspLeuArgVa
 7862496 : TCATCAGCCGCGCCAAATGCAATTGGCGATGCGATCAGTGGACAAGATTTGCGAGT : 7862440

     132 : lSerIleGlyGluGluAlaAlaIleLysAlaIleGluLeuGlnGlnAlaAspLysG :     150
           ||||||||||||||||||||||||||||||||||||||||||||||||||||||||
           lSerIleGlyGluGluAlaAlaIleLysAlaIleGluLeuGlnGlnAlaAspLysG
 7862439 : TTCAATTGGGGAAGAAGCAGCAATAAAGGCAATTGAACTTCAACAAGCAGACAAAG : 7862383

     151 : luArgLysProSerProSerPheHisGlyGlnProGluAlaLeuThrLeuArgGln :     168
           |||||||| !!||| !!||||||||||||||||||!!:||||||||||||||||||
           luArgLysAlaSerThrSerPheHisGlyGlnProAspAlaLeuThrLeuArgGln
 7862382 : AGCGAAAGGCTTCAACAAGCTTTCATGGACAGCCAGATGCTTTGACTCTGCGGCAA : 7862329

     169 : ThrIleProArgArgLysProValProAlaGluAsnGlyIleGluAlaSerLeuLy :     187
           ||||||||||||||||||||||||||||||||||||||||||||||||||||||||
           ThrIleProArgArgLysProValProAlaGluAsnGlyIleGluAlaSerLeuLy
 7862328 : ACAATCCCGCGAAGGAAGCCTGTCCCAGCAGAAAACGGCATAGAGGCGTCGCTCAA : 7862272

     188 : sAsnProGlySerLeuGlyThrMetMetProTyrProGluGlnProProIleAlaG :     206
           ||||||||||||||||||||||||||||||||||||||||||||||||||||||||
           sAsnProGlySerLeuGlyThrMetMetProTyrProGluGlnProProIleAlaG
 7862271 : GAATCCTGGGAGTCTTGGAACAATGATGCCGTATCCCGAACAACCTCCTATCGCTC : 7862215

     207 : lnHisLeuAsnPheValArgProSerSerThrMetAspAlaGlnGlyProAspAla :     224
           |||||||||||||||||||||||||||||! !||||||||||||||||||||||||
           lnHisLeuAsnPheValArgProSerSerIleMetAspAlaGlnGlyProAspAla
 7862214 : AGCATCTTAATTTTGTGCGCCCATCTTCCATAATGGATGCACAGGGCCCTGATGCA : 7862161

     225 : LeuAlaValProTyrAsnThrAlaThrProIleGlnArgProGlySerThrThrTh :     243
           ||||||||||||||||||||||||||||||||||||||||||||||||||||||||
           LeuAlaValProTyrAsnThrAlaThrProIleGlnArgProGlySerThrThrTh
 7862160 : CTGGCGGTTCCTTACAATACTGCAACCCCTATTCAACGCCCTGGAAGCACCACCAC : 7862104

     244 : rLeuHisThrGlnIleArgAsnLeuGlnArgArgLeuAspLeuLysThrGluGluV :     262
           |||||||||||||||||||||||||||||||||||||||||||||||||||||||!
           rLeuHisThrGlnIleArgAsnLeuGlnArgArgLeuAspLeuLysThrGluGluA
 7862103 : TCTTCATACACAGATTCGAAATCTCCAGCGACGATTAGACCTCAAGACGGAAGAAG : 7862047

     263 : alValGlnLeuArgArgGlnLeuGluValGlnGluAspAlaAspIleSerThrLeu :     280
           .! !!|||||||||||||||||||||||||||||||||||||||||||||||||||
           laPheGlnLeuArgArgGlnLeuGluValGlnGluAspAlaAspIleSerThrLeu
 7862046 : CATTCCAATTAAGAAGGCAGCTTGAGGTACAAGAAGACGCAGACATTAGTACATTG : 7861993

     281 : SerGlnGlnLeuArgGluAlaLysArgGluAlaGlnMetTrpLysGluArgAlaGl :     299
           ||||||||||||||||||||||||||||||||||||||||||||||||||||||||
           SerGlnGlnLeuArgGluAlaLysArgGluAlaGlnMetTrpLysGluArgAlaGl
 7861992 : AGTCAACAACTACGAGAAGCCAAGAGGGAGGCACAGATGTGGAAAGAGCGTGCCGA : 7861936

     300 : uSerAlaGluArgArgIleLysValPheGluArgPheIleAlaArgLeuLysGlyI :     318
           ||||||||||||||||||||||||||||||||||||||||||||||||||||||||
           uSerAlaGluArgArgIleLysValPheGluArgPheIleAlaArgLeuLysGlyI
 7861935 : AAGCGCAGAACGGAGGATCAAAGTATTCGAACGATTCATAGCACGACTGAAAGGAA : 7861879

     319 : leGlnValAlaGlyGluThrAlaAsnGlyLysAlaThrThrGlyLysIleIleAla :     336
           |||||||||||||||||||||||:!!||||||!.!|||.!!||||||!!:||||||
           leGlnValAlaGlyGluThrAlaAspGlyLysValThrAlaGlyLysMetIleAla
 7861878 : TACAAGTGGCTGGAGAAACTGCCGACGGCAAGGTCACTGCAGGAAAGATGATCGCT : 7861825

     337 : GlySerGluCysLeuGlnAsnAlaGluGlnGlyAsnThrAlaPheLeuGluAsnAl :     355
           ||||||||||||||||||||||||||||||||||||||||||||||||||||||||
           GlySerGluCysLeuGlnAsnAlaGluGlnGlyAsnThrAlaPheLeuGluAsnAl
 7861824 : GGATCAGAGTGCTTGCAGAATGCTGAACAAGGGAACACTGCTTTCTTGGAGAATGC : 7861768

     356 : aAsnGlyTyrGluSerAspSerSerGlyAlaGluAspAlaArgValValSerAlaA :     374
           ||||||||||||||||||||||||||||||||||||||||||||||||||||||||
           aAsnGlyTyrGluSerAspSerSerGlyAlaGluAspAlaArgValValSerAlaA
 7861767 : CAACGGATATGAGAGTGACAGTTCAGGAGCAGAAGATGCGAGGGTTGTTTCTGCAC : 7861711

     375 : rgMetGlnSerCysLeuAspGlyLeuThrAspAlaProGlyAspPheSerGlnThr :     392
           ||||||||||||||||||||||||||||||||||||||||||||||||||||||||
           rgMetGlnSerCysLeuAspGlyLeuThrAspAlaProGlyAspPheSerGlnThr
 7861710 : GAATGCAGAGTTGTCTTGATGGCTTGACCGATGCGCCGGGCGATTTCTCGCAGACT : 7861657

     393 : GlnThrArgGluArgAspIleSerProGlyAspAlaGluIleTrpMetAlaAlaGl :     411
           !!.|||||||||||||||||||||||||||||||||||||||||||||||||||||
           HisThrArgGluArgAspIleSerProGlyAspAlaGluIleTrpMetAlaAlaGl
 7861656 : CACACGAGAGAACGGGATATTAGCCCAGGCGACGCAGAAATTTGGATGGCGGCACA : 7861600

     412 : nAsnLeuLeuAspAsnGluGlyGlnValGlnIleAspSerGlyGlySerAlaLys :     429
           |||||||||||||||||||||||||||||||||||||.!!|||||||||||||||
           nAsnLeuLeuAspAsnGluGlyGlnValGlnIleAspGlyGlyGlySerAlaLys
 7861599 : GAATTTACTGGATAACGAAGGTCAGGTGCAAATTGACGGTGGCGGAAGTGCGAAA : 7861544

vulgar: FCUL_12014.1-mRNA-1 0 429 . Chr4 7862830 7861543 - 2053 M 429 1287
# --- START OF GFF DUMP ---
#
#
##gff-version 2
##source-version exonerate:protein2genome:local 2.4.0
##date 2022-05-29
##type DNA
#
#
# seqname source feature start end score strand frame attributes
#
Chr4	exonerate:protein2genome:local	gene	7861544	7862830	2053	-	.	gene_id 1 ; sequence FCUL_12014.1-mRNA-1 ; gene_orientation . ; identity 94.17 ; similarity 96.04
Chr4	exonerate:protein2genome:local	cds	7861544	7862830	.	-	.	
Chr4	exonerate:protein2genome:local	exon	7861544	7862830	.	-	.	insertions 0 ; deletions 0 ; identity 94.17 ; similarity 96.04
Chr4	exonerate:protein2genome:local	similarity	7861544	7862830	2053	-	.	alignment_id 1 ; Query FCUL_12014.1-mRNA-1 ; Align 7862831 1 1287
# --- END OF GFF DUMP ---
#
parse_here:	FCUL_12014.1-mRNA-1	Chr4	94.17	429	25	96.04	0	429	7862830	7861543	0	2053n

        Target: Chr4 [revcomp]
vulgar: FCUL_12014.1-mRNA-1 0 429 . Chr4 7862830 7861543 - 2053 M 429 1287
Chr4	exonerate:protein2genome:local	gene	7861544	7862830	2053	-	.	gene_id 1 ; sequence FCUL_12014.1-mRNA-1 ; gene_orientation . ; identity 94.17 ; similarity 96.04
Chr4	exonerate:protein2genome:local	cds	7861544	7862830	.	-	.	
Chr4	exonerate:protein2genome:local	exon	7861544	7862830	.	-	.	insertions 0 ; deletions 0 ; identity 94.17 ; similarity 96.04
Chr4	exonerate:protein2genome:local	similarity	7861544	7862830	2053	-	.	alignment_id 1 ; Query FCUL_12014.1-mRNA-1 ; Align 7862831 1 1287
parse_here:	FCUL_12014.1-mRNA-1	Chr4	94.17	429	25	96.04	0	429	7862830	7861543	0	2053n

####################################
Hits: FFUJ_09000 Chr4 7931130 7930938 5979 109n 53.33

Query gene model: FFUJ_09000	0	81	2	FFUJ_09000	1	179	0

Chr4	exonerate:protein2genome:local	cds	7930939	7931130	.	-	.	

Comp Matrix:         /usr/share/wise/BLOSUM62.bla

Gap open:            12

Gap extension:       2

Start/End            default

Target Sequence      FFUJ_09000ps:7931130-7930938


GT/AG bits penalty   -9.96


FFUJ_09000         1 MTSSYLPASLTGILSWP-VRRDDAPE-SKSDRILTMGIVGGIILLFIVP
                        +YLP S     +WP VRRD  PE S +D+ +T+ IV GI  LF+ P
                     xNRTYLPFS---PFAWPIVRRDGPPEQSMTDKAVTIAIVCGISALFLAP
FFUJ_09000ps:79   72 Nacatcctt   ctgtcagccggccgctaagaggaagagtgatgctcgc
                     gagcatctc   ctcgcttggagccaactcaactctcttggtcctttcc
                     tctttccca   ccagtcctctgcaggcgacgtgttctcttttgtccta

FFUJ_09000        48 PTWYFIARTIRLRRARLK--GKDVEQGV                     
                       WY  ART+ +RR + K    DVEQGV                     
                     LVWYVTARTVTVRREKAKKTSGDVEQGV                     
FFUJ_09000ps:79  210 cgttgagaagagcagagaaatggggcgg                     
                     ttgatccgctctggaacaaccgataagt                     
                     tggcctggtcattgagcagctttcggct                     

>FFUJ_09000ps:7931130-7930938.[72:293].sp

NGTAACCGTACTTATCTCCCCTTCTCACCCTTCGCATGGCCTATCGTCCGTCGCGATGGG

CCCCCAGAGCAGTCCATGACAGACAAGGCTGTGACTATTGCCATTGTCTGTGGTATTTCT

GCGCTTTTCCTCGCTCCACTTGTGTGGTACGTCACTGCGAGGACTGTCACAGTTCGTAGG

GAAAAGGCCAAAAAGACCTCTGGTGATGTCGAGCAGGGCGTT


    
    
Disablements
    

    
    

7930866	    

    

    

    

    

Introns_blastn:
Dis_tfasty:  NO
Exonerate model:

         Query: FFUJ_09000
        Target: Chr4 [revcomp]
         Model: protein2genome:local
     Raw score: 109
   Query range: 13 -> 73
  Target range: 7931130 -> 7930938

      14 : LeuSerTrpPro<->ValArgArgAspAspAlaProGlu<->SerLysSerAspAr :      30
           !!!:!!||||||   ||||||||||||!   !!||||||   |||! !!!!|||!:
           PheAlaTrpProIleValArgArgAspGlyProProGluGlnSerMetThrAspLy
 7931130 : TTCGCATGGCCTATCGTCCGTCGCGATGGGCCCCCAGAGCAGTCCATGACAGACAA : 7931076

      31 : gIleLeuThrMetGlyIleValGlyGlyIleIleLeuLeuPheIleValProProT :      49
           !  !:!!|||!!:!.!|||||| !!||||||  !  !||||||:!!!.!|||! !.
           sAlaValThrIleAlaIleValCysGlyIleSerAlaLeuPheLeuAlaProLeuV
 7931075 : GGCTGTGACTATTGCCATTGTCTGTGGTATTTCTGCGCTTTTCCTCGCTCCACTTG : 7931019

      50 : hrTrpTyrPheIleAlaArgThrIleArgLeuArgArgAlaArgLeuLys<-><-> :      66
           .!|||||| !!! !|||||||||:!!! !:!!||||||! !!:!  !|||      
           alTrpTyrValThrAlaArgThrValThrValArgArgGluLysAlaLysLysThr
 7931018 : TGTGGTACGTCACTGCGAGGACTGTCACAGTTCGTAGGGAAAAGGCCAAAAAGACC : 7930965

      67 : GlyLysAspValGluGlnGlyVal :      73
           ..!   ||||||||||||||||||
           SerGlyAspValGluGlnGlyVal
 7930964 : TCTGGTGATGTCGAGCAGGGCGTT : 7930939

vulgar: FFUJ_09000 13 73 . Chr4 7931130 7930938 - 109 M 4 12 G 0 3 M 8 24 G 0 3 M 40 120 G 0 6 M 8 24
# --- START OF GFF DUMP ---
#
#
##gff-version 2
##source-version exonerate:protein2genome:local 2.4.0
##date 2022-05-29
##type DNA
#
#
# seqname source feature start end score strand frame attributes
#
Chr4	exonerate:protein2genome:local	gene	7930939	7931130	109	-	.	gene_id 1 ; sequence FFUJ_09000 ; gene_orientation . ; identity 53.33 ; similarity 68.33
Chr4	exonerate:protein2genome:local	cds	7930939	7931130	.	-	.	
Chr4	exonerate:protein2genome:local	exon	7930939	7931130	.	-	.	insertions 12 ; deletions 0 ; identity 53.33 ; similarity 68.33
Chr4	exonerate:protein2genome:local	similarity	7930939	7931130	109	-	.	alignment_id 1 ; Query FFUJ_09000 ; Align 7931131 14 12 ; Align 7931116 18 24 ; Align 7931089 26 120 ; Align 7930963 66 24
# --- END OF GFF DUMP ---
#
parse_here:	FFUJ_09000	Chr4	53.33	178	28	68.33	13	73	7931130	7930938	0	109n

        Target: Chr4 [revcomp]
vulgar: FFUJ_09000 13 73 . Chr4 7931130 7930938 - 109 M 4 12 G 0 3 M 8 24 G 0 3 M 40 120 G 0 6 M 8 24
Chr4	exonerate:protein2genome:local	gene	7930939	7931130	109	-	.	gene_id 1 ; sequence FFUJ_09000 ; gene_orientation . ; identity 53.33 ; similarity 68.33
Chr4	exonerate:protein2genome:local	cds	7930939	7931130	.	-	.	
Chr4	exonerate:protein2genome:local	exon	7930939	7931130	.	-	.	insertions 12 ; deletions 0 ; identity 53.33 ; similarity 68.33
Chr4	exonerate:protein2genome:local	similarity	7930939	7931130	109	-	.	alignment_id 1 ; Query FFUJ_09000 ; Align 7931131 14 12 ; Align 7931116 18 24 ; Align 7931089 26 120 ; Align 7930963 66 24
parse_here:	FFUJ_09000	Chr4	53.33	178	28	68.33	13	73	7931130	7930938	0	109n
```
