## Supplemental File 3 for "Identification and structural characterization of pseudogenes in *Fusarium graminearum*"

```
################ Region1###################################################################################
Chr1	0	6500	RIP					
Chr1	1	70	"Target ""Motif:(TAACCC)n"" 1 70"	Chr1	0	6500	69	REP
Chr1	995	2427	"Target ""Motif:rnd-1_family-19"" 1 1481"	Chr1	0	6500	1432	REP
Chr1	2066	2518	"Target ""Motif:rnd-1_family-19"" 10 434"	Chr1	0	6500	452	REP
Chr1	2220	2552	"Target ""Motif:rnd-1_family-19"" 77 431"	Chr1	0	6500	332	REP	
Chr1	3695	4959	"Target ""Motif:rnd-4_family-10"" 22281 23545"	Chr1	0	6500	1264	REP
Chr1	5804	5872	"Target ""Motif:(ATAATTT)n"" 1 74"	Chr1	0	6500	68	REP
Chr1 2104 2221 FG1G15090T3ps:2104-2221 PSEUDO
################ Region2###################################################################################
Chr1	12000	19000	RIP					
	Chr1	12784	12891	"Target ""Motif:rnd-4_family-10"" 28864 28977"	Chr1	12000	19000	107 REP
	Chr1	12849	13077	"Target ""Motif:rnd-4_family-259"" 3255 3479"	Chr1	12000	19000	228 REP
	Chr1	12875	13076	"Target ""Motif:rnd-1_family-7"" 1 200"	Chr1	12000	19000	201 REP
	Chr1	13062	13277	"Target ""Motif:rnd-4_family-259"" 15354 15569"	Chr1	12000	19000	215 REP
	Chr1	13072	13228	"Target ""Motif:rnd-4_family-259"" 24066 24227"	Chr1	12000	19000	156 REP
	Chr1	13317	13752	"Target ""Motif:rnd-4_family-10"" 23180 23614"	Chr1	12000	19000	435 REP
	Chr1	13756	13819	"Target ""Motif:(TAAG)n"" 1 61"	Chr1	12000	19000	63 REP
	Chr1	13859	15043	"Target ""Motif:rnd-4_family-10"" 22281 23464"	Chr1	12000	19000	1184 REP
	Chr1	15601	15633	"Target ""Motif:(ACTT)n"" 1 33"	Chr1	12000	19000	32 REP
	Chr1	15640	16997	"Target ""Motif:rnd-4_family-10"" 21831 23188"	Chr1	12000	19000	1357 REP
	Chr1	16960	18232	"Target ""Motif:rnd-4_family-10"" 22281 23553"	Chr1	12000	19000	1272 REP
	Chr1	18738	18774	"Target ""Motif:(TAAT)n"" 1 35"	Chr1	12000	19000	36 REP
	Chr1	18965	19024	"Target ""Motif:(TTAC)n"" 1 57"	Chr1	12000	19000	35	 REP
################ Region3###################################################################################
Chr1	21500	23000	RIP					
	Chr1	21820	21908	"Target ""Motif:rnd-1_family-26"" 1 103"	Chr1	21500	23000	88 REP
	Chr1	22105	22788	"Target ""Motif:rnd-4_family-259"" 2793 3451"	Chr1	21500	23000	683 REP
	Chr1	22594	22792	"Target ""Motif:rnd-1_family-7"" 3 201"	Chr1	21500	23000	198 REP
################ Region4###################################################################################
Chr1	48500	50500	RIP					
	Chr1	48676	49859	"Target ""Motif:rnd-4_family-10"" 22281 23467"	Chr1	48500	50500	1183 REP
################ Region5###################################################################################
Chr1	64500	66500	RIP					
	Chr1	65405	65449	"Target ""Motif:(A)n"" 1 45"	Chr1	64500	66500	44 REP
	Chr1	65498	65683	"Target ""Motif:rnd-1_family-26"" 1 186"	Chr1	64500	66500	185 REP
	Chr1	65971	66016	"Target ""Motif:(AGTAAAA)n"" 1 43"	Chr1	64500	66500	45 REP
################ Region6###################################################################################
Chr1	483500	486500	RIP					
	Chr1	483686	483729	"Target ""Motif:(TA)n"" 1 46"	Chr1	483500	486500	43 REP
	Chr1	483693	483730	"Target ""Motif:(TATAATA)n"" 1 40"	Chr1	483500	486500	37 REP
	Chr1	483736	483882	"Target ""Motif:rnd-1_family-10"" 1 147"	Chr1	483500	486500	146 REP
	Chr1	484055	485321	"Target ""Motif:rnd-4_family-10"" 22281 23547"	Chr1	483500	486500	1266 REP
	Chr1	485313	485419	"Target ""Motif:rnd-1_family-0"" 2 108"	Chr1	483500	486500	106 REP
	Chr1	485427	485492	"Target ""Motif:rnd-3_family-133"" 168 233"	Chr1	483500	486500	65 REP
	Chr1	485548	485652	"Target ""Motif:rnd-1_family-4"" 5 115"	Chr1	483500	486500	104 REP
	Chr1	485573	485646	"Target ""Motif:rnd-1_family-5"" 3 76"	Chr1	483500	486500	73 REP
	Chr1	485583	485708	"Target ""Motif:rnd-4_family-7"" 42 156"	Chr1	483500	486500	125 REP
	Chr1	485908	486209	"Target ""Motif:rnd-4_family-10"" 20584 20886"	Chr1	483500	486500	301 REP
	Chr1	486221	486340	"Target ""Motif:(TAATAAAT)n"" 1 120"	Chr1	483500	486500	119 REP
Chr1 	483733	483829	FG4G37150T0ps:483829-483733	PSEUDO
################ Region7###################################################################################
Chr1	8962500	9019000	RIP					
	Chr1	8962620	8963872	"Target ""Motif:rnd-4_family-10"" 30262 31514"	Chr1	8962500	9019000	1252	 REP
	Chr1	8963719	8963872	"Target ""Motif:rnd-4_family-10"" 30163 30308"	Chr1	8962500	9019000	153 REP
	Chr1	8963873	8963972	"Target ""Motif:(TAATTTATT)n"" 1 101"	Chr1	8962500	9019000	99 REP
	Chr1	8963973	8980375	"Target ""Motif:rnd-4_family-10"" 13716 30162"	Chr1	8962500	9019000	16402 REP
	Chr1	8978376	8988623	"Target ""Motif:rnd-4_family-10"" 4969 15714"	Chr1	8962500	9019000	10247 REP
	Chr1	8988624	8988656	"Target ""Motif:(AATTATT)n"" 1 33"	Chr1	8962500	9019000	32 REP
	Chr1	8988657	8993622	"Target ""Motif:rnd-4_family-10"" 2 4968"	Chr1	8962500	9019000	4965 REP
	Chr1	8991016	8994479	"Target ""Motif:rnd-4_family-10"" 25489 29127"	Chr1	8962500	9019000	3463 REP
	Chr1	8993376	8994680	"Target ""Motif:rnd-4_family-10"" 25029 26507"	Chr1	8962500	9019000	1304 REP
	Chr1	8993736	8995113	"Target ""Motif:rnd-4_family-259"" 5683 7139"	Chr1	8962500	9019000	1377 REP
	Chr1	8993963	8994689	"Target ""Motif:rnd-4_family-259"" 6287 7024"	Chr1	8962500	9019000	726 REP
	Chr1	8994332	8994689	"Target ""Motif:rnd-4_family-259"" 21024 21394"	Chr1	8962500	9019000	357 REP
	Chr1	8994663	8995113	"Target ""Motif:rnd-4_family-10"" 15546 16014"	Chr1	8962500	9019000	450 REP
	Chr1	8995075	8995418	"Target ""Motif:rnd-4_family-259"" 5300 5622"	Chr1	8962500	9019000	343 REP
	Chr1	8995075	8995340	"Target ""Motif:rnd-4_family-10"" 24099 24366"	Chr1	8962500	9019000	265 REP
	Chr1	8996208	8996322	"Target ""Motif:rnd-4_family-10"" 21443 21558"	Chr1	8962500	9019000	114 REP
	Chr1	8996588	8996657	"Target ""Motif:(TTA)n"" 1 72"	Chr1	8962500	9019000	69 REP
	Chr1	8996711	8996945	"Target ""Motif:rnd-4_family-259"" 2450 2693"	Chr1	8962500	9019000	234 REP
	Chr1	8996782	8996990	"Target ""Motif:rnd-4_family-259"" 1205 1410"	Chr1	8962500	9019000	208 REP
	Chr1	8996979	8997052	"Target ""Motif:rnd-4_family-259"" 4478 4553"	Chr1	8962500	9019000	73 REP
	Chr1	8997140	8997203	"Target ""Motif:(TAAAAA)n"" 1 66"	Chr1	8962500	9019000	63 REP
	Chr1	8997156	8997195	"Target ""Motif:(A)n"" 1 40"	Chr1	8962500	9019000	39 REP
	Chr1	8997398	8997458	"Target ""Motif:rnd-4_family-10"" 14492 14552"	Chr1	8962500	9019000	60 REP
	Chr1	8997472	8997908	"Target ""Motif:rnd-4_family-259"" 3026 3475"	Chr1	8962500	9019000	436 REP
	Chr1	8997687	8997950	"Target ""Motif:rnd-4_family-10"" 9906 10165"	Chr1	8962500	9019000	263 REP
	Chr1	8998345	8998384	"Target ""Motif:(TAATAAG)n"" 1 37"	Chr1	8962500	9019000	39 REP
	Chr1	8998539	8999804	"Target ""Motif:rnd-4_family-10"" 22281 23546"	Chr1	8962500	9019000	1265 REP
	Chr1	8999716	9000190	"Target ""Motif:rnd-4_family-259"" 24668 25207"	Chr1	8962500	9019000	474 REP
	Chr1	8999802	9000190	"Target ""Motif:rnd-4_family-259"" 9623 10012"	Chr1	8962500	9019000	388 REP
	Chr1	9000191	9000220	"Target ""Motif:(TTTA)n"" 1 29"	Chr1	8962500	9019000	29 REP
	Chr1	9000221	9000529	"Target ""Motif:rnd-4_family-259"" 25208 25583"	Chr1	8962500	9019000	308 REP
	Chr1	9000221	9000528	"Target ""Motif:rnd-4_family-259"" 10013 10368"	Chr1	8962500	9019000	307 REP
	Chr1	9000519	9002447	"Target ""Motif:rnd-4_family-259"" 13963 15998"	Chr1	8962500	9019000	1928 REP
	Chr1	9001666	9002683	"Target ""Motif:rnd-4_family-10"" 3057 4201"	Chr1	8962500	9019000	1017 REP
	Chr1	9002139	9005150	"Target ""Motif:rnd-4_family-259"" 10395 13510"	Chr1	8962500	9019000	3011 REP
	Chr1	9003689	9005176	"Target ""Motif:rnd-4_family-10"" 5851 7364"	Chr1	8962500	9019000	1487 REP
	Chr1	9005168	9005313	"Target ""Motif:rnd-1_family-10"" 2 147"	Chr1	8962500	9019000	145 REP
	Chr1	9005635	9005781	"Target ""Motif:rnd-1_family-10"" 1 147"	Chr1	8962500	9019000	146 REP
	Chr1	9005782	9006631	"Target ""Motif:rnd-4_family-10"" 4966 5813"	Chr1	8962500	9019000	849 REP
	Chr1	9006719	9006770	"Target ""Motif:(TAAT)n"" 1 51"	Chr1	8962500	9019000	51 REP
	Chr1	9007182	9007240	"Target ""Motif:(TATAA)n"" 1 62"	Chr1	8962500	9019000	58 REP
	Chr1	9007250	9009667	"Target ""Motif:rnd-4_family-10"" 22281 24590"	Chr1	8962500	9019000	2417 REP
	Chr1	9008495	9009888	"Target ""Motif:rnd-4_family-259"" 14363 15801"	Chr1	8962500	9019000	1393 REP
	Chr1	9009810	9010120	"Target ""Motif:rnd-4_family-10"" 1257 1566"	Chr1	8962500	9019000	310 REP
	Chr1	9009829	9010528	"Target ""Motif:rnd-4_family-10"" 27727 28421"	Chr1	8962500	9019000	699 REP
	Chr1	9009829	9010172	"Target ""Motif:rnd-4_family-10"" 19309 19645"	Chr1	8962500	9019000	343 REP
	Chr1	9010085	9010426	"Target ""Motif:rnd-4_family-10"" 27834 28175"	Chr1	8962500	9019000	341 REP
	Chr1	9010142	9010426	"Target ""Motif:rnd-4_family-10"" 19674 19960"	Chr1	8962500	9019000	284 REP
	Chr1	9010251	9010869	"Target ""Motif:rnd-4_family-10"" 3904 4493"	Chr1	8962500	9019000	618 REP
	Chr1	9010555	9010869	"Target ""Motif:rnd-4_family-10"" 28795 29104"	Chr1	8962500	9019000	314 REP
	Chr1	9011273	9011764	"Target ""Motif:rnd-4_family-10"" 3124 3650"	Chr1	8962500	9019000	491 REP
	Chr1	9011810	9011829	"Target ""Motif:(TAA)n"" 1 21"	Chr1	8962500	9019000	19 REP
	Chr1	9014644	9014801	"Target ""Motif:rnd-4_family-10"" 13247 13400"	Chr1	8962500	9019000	157 REP
	Chr1	9014786	9014928	"Target ""Motif:rnd-4_family-10"" 21063 21206"	Chr1	8962500	9019000	142 REP
	Chr1	9015234	9016077	"Target ""Motif:rnd-4_family-10"" 30615 31356"	Chr1	8962500	9019000	843 REP
	Chr1	9015877	9016077	"Target ""Motif:rnd-1_family-7"" 1 201"	Chr1	8962500	9019000	200 REP
	Chr1	9016078	9016983	"Target ""Motif:rnd-4_family-10"" 22912 23795"	Chr1	8962500	9019000	905 REP
	Chr1	9016868	9017043	"Target ""Motif:rnd-4_family-10"" 22281 22456"	Chr1	8962500	9019000	175 REP
	Chr1	9017053	9017140	"Target ""Motif:(TATTAAA)n"" 1 87"	Chr1	8962500	9019000	87 REP
	Chr1	9017159	9017304	"Target ""Motif:rnd-1_family-10"" 2 147"	Chr1	8962500	9019000	145 REP
	Chr1	9017869	9018135	"Target ""Motif:rnd-4_family-10"" 30368 30619"	Chr1	8962500	9019000	266 REP
	Chr1	9017869	9018068	"Target ""Motif:rnd-1_family-7"" 1 200"	Chr1	8962500	9019000	199 REP
	Chr1	9018337	9018536	"Target ""Motif:rnd-1_family-7"" 1 201"	Chr1	8962500	9019000	199 REP
	Chr1	9018598	9018724	"Target ""Motif:(TAATT)n"" 1 126"	Chr1	8962500	9019000	126 REP
	Chr1	9018731	9018894	"Target ""Motif:rnd-4_family-10"" 2972 3131"	Chr1	8962500	9019000	163 REP
	Chr1	9018900	9018920	"Target ""Motif:(T)n"" 1 21"	Chr1	8962500	9019000	20 REP
	Chr1	9018932	9018970	"Target ""Motif:(ATT)n"" 1 39"	Chr1	8962500	9019000	38 REP	
Chr1	9017211	9017301	FG4G37150T0ps:9017211-9017301	PSEUDO
################ Region8###################################################################################
Chr2	2500	5000	RIP					
	Chr2	1101	1240	"Target ""Motif:rnd-4_family-259"" 15319 15455"	Chr2	1000	2500	139
	Chr2	1206	3007	"Target ""Motif:rnd-4_family-10"" 21870 23722"	Chr2	1000	2500	1294
	Chr2	1206	3007	"Target ""Motif:rnd-4_family-10"" 21870 23722"	Chr2	2500	5000	507
################ Region9,10###################################################################################
Chr2	11500	23000	RIP					
	Chr2	11810	12187	"Target ""Motif:rnd-4_family-10"" 13402 13773"	Chr2	11500	23000	377
	Chr2	22248	22437	"Target ""Motif:rnd-4_family-10"" 22281 22462"	Chr2	11500	23000	189
	Chr2	22869	23078	"Target ""Motif:rnd-4_family-10"" 23361 23561"	Chr2	11500	23000	131
Chr2 	18974	21821 RIP
Chr2	18974 21821	FG1G00090T0ps:21821-18974	PSEUDO
################# Region11###########################################################################################
Chr2	31000	32500	RIP					
	Chr2	32155	32298	"Target ""Motif:rnd-1_family-10"" 4 147"	Chr2	31000	32500	143
Chr2 32155	32696FG4G00080T0ps:32155-32696	PSEUDO
################ Region12###################################################################################
Chr2	104000	106500	RIP					
	Chr2	103849	104026	"Target ""Motif:rnd-4_family-10"" 12209 12389"	Chr2	104000	106500	26
	Chr2	103883	104058	"Target ""Motif:rnd-4_family-10"" 29608 29783"	Chr2	104000	106500	58
	Chr2	104564	104988	"Target ""Motif:rnd-4_family-259"" 24061 24520"	Chr2	104000	106500	424
	Chr2	104697	105023	"Target ""Motif:rnd-4_family-259"" 15214 15568"	Chr2	104000	106500	326
	Chr2	104773	105107	"Target ""Motif:rnd-4_family-10"" 11151 11497"	Chr2	104000	106500	334
################ Region13###################################################################################	
Chr2	3269000	3334000	RIP					
	Chr2	3269840	3270125	"Target ""Motif:rnd-4_family-10"" 22281 22563"	Chr2	3269000	3334000	285
	Chr2	3270055	3270253	"Target ""Motif:rnd-1_family-7"" 1 200"	Chr2	3269000	3334000	198
	Chr2	3270187	3270293	"Target ""Motif:rnd-4_family-10"" 13180 13289"	Chr2	3269000	3334000	106
	Chr2	3270285	3270430	"Target ""Motif:rnd-1_family-10"" 2 147"	Chr2	3269000	3334000	145
	Chr2	3270748	3271694	"Target ""Motif:rnd-4_family-10"" 22351 23312"	Chr2	3269000	3334000	946
	Chr2	3271423	3273008	"Target ""Motif:rnd-4_family-10"" 3351 4999"	Chr2	3269000	3334000	1585
	Chr2	3272668	3273008	"Target ""Motif:rnd-4_family-10"" 4830 5176"	Chr2	3269000	3334000	340
	Chr2	3273042	3277546	"Target ""Motif:rnd-4_family-10"" 5177 9959"	Chr2	3269000	3334000	4504
	Chr2	3273456	3277549	"Target ""Motif:rnd-4_family-259"" 9567 13762"	Chr2	3269000	3334000	4093
	Chr2	3277449	3277709	"Target ""Motif:rnd-4_family-10"" 23379 23618"	Chr2	3269000	3334000	260
	Chr2	3277708	3278773	"Target ""Motif:rnd-4_family-10"" 22281 23346"	Chr2	3269000	3334000	1065
	Chr2	3279371	3280791	"Target ""Motif:rnd-4_family-10"" 9957 11489"	Chr2	3269000	3334000	1420
	Chr2	3280018	3284257	"Target ""Motif:rnd-4_family-10"" 7392 12066"	Chr2	3269000	3334000	4239
	Chr2	3284252	3284451	"Target ""Motif:rnd-1_family-7"" 1 201"	Chr2	3269000	3334000	199
	Chr2	3284521	3286404	"Target ""Motif:rnd-4_family-10"" 26101 28057"	Chr2	3269000	3334000	1883
	Chr2	3286242	3286442	"Target ""Motif:rnd-4_family-259"" 398 608"	Chr2	3269000	3334000	200
	Chr2	3286392	3286474	"Target ""Motif:rnd-4_family-10"" 23469 23549"	Chr2	3269000	3334000	82
	Chr2	3286994	3288258	"Target ""Motif:rnd-4_family-10"" 22281 23545"	Chr2	3269000	3334000	1264
	Chr2	3287020	3288258	"Target ""Motif:rnd-4_family-10"" 22307 23545"	Chr2	3269000	3334000	1238
	Chr2	3288138	3290789	"Target ""Motif:rnd-4_family-259"" 5295 7950"	Chr2	3269000	3334000	2651
	Chr2	3290788	3290933	"Target ""Motif:rnd-1_family-10"" 2 147"	Chr2	3269000	3334000	145
	Chr2	3291255	3291401	"Target ""Motif:rnd-1_family-10"" 1 147"	Chr2	3269000	3334000	146
	Chr2	3291404	3296541	"Target ""Motif:rnd-4_family-259"" 24344 29685"	Chr2	3269000	3334000	5137
	Chr2	3296569	3298358	"Target ""Motif:rnd-4_family-259"" 22283 24343"	Chr2	3269000	3334000	1789
	Chr2	3298358	3298358	"Target ""Motif:rnd-4_family-259"" 22221 22221"	Chr2	3269000	3334000	0
	Chr2	3298421	3305760	"Target ""Motif:rnd-4_family-259"" 14389 22220"	Chr2	3269000	3334000	7339
	Chr2	3305794	3319993	"Target ""Motif:rnd-4_family-259"" 3 14388"	Chr2	3269000	3334000	14199
	Chr2	3319869	3320624	"Target ""Motif:rnd-4_family-259"" 6559 7323"	Chr2	3269000	3334000	755
	Chr2	3320606	3321194	"Target ""Motif:rnd-4_family-10"" 21389 21971"	Chr2	3269000	3334000	588
	Chr2	3320815	3321542	"Target ""Motif:rnd-4_family-10"" 29805 30461"	Chr2	3269000	3334000	727
	Chr2	3321273	3321659	"Target ""Motif:rnd-4_family-10"" 2829 3229"	Chr2	3269000	3334000	386
	Chr2	3321647	3323375	"Target ""Motif:rnd-4_family-10"" 23573 25317"	Chr2	3269000	3334000	1728
	Chr2	3321655	3322486	"Target ""Motif:rnd-4_family-259"" 5739 6573"	Chr2	3269000	3334000	831
	Chr2	3322608	3323329	"Target ""Motif:rnd-4_family-10"" 2945 3650"	Chr2	3269000	3334000	721
	Chr2	3323253	3323679	"Target ""Motif:rnd-4_family-10"" 3852 4233"	Chr2	3269000	3334000	426
	Chr2	3323272	3323758	"Target ""Motif:rnd-4_family-10"" 28770 29248"	Chr2	3269000	3334000	486
	Chr2	3323404	3324029	"Target ""Motif:rnd-4_family-259"" 8185 8818"	Chr2	3269000	3334000	625
	Chr2	3324201	3324432	"Target ""Motif:rnd-4_family-10"" 13162 13400"	Chr2	3269000	3334000	231
	Chr2	3324861	3325409	"Target ""Motif:rnd-4_family-10"" 30615 31178"	Chr2	3269000	3334000	548
	Chr2	3325183	3325878	"Target ""Motif:rnd-4_family-259"" 3058 3761"	Chr2	3269000	3334000	695
	Chr2	3325474	3325674	"Target ""Motif:rnd-1_family-7"" 1 201"	Chr2	3269000	3334000	200
	Chr2	3325908	3326107	"Target ""Motif:rnd-1_family-7"" 1 201"	Chr2	3269000	3334000	199
	Chr2	3325939	3326450	"Target ""Motif:rnd-4_family-10"" 30161 30648"	Chr2	3269000	3334000	511
	Chr2	3326308	3327055	"Target ""Motif:rnd-4_family-10"" 12434 13152"	Chr2	3269000	3334000	747
	Chr2	3328265	3328673	"Target ""Motif:rnd-4_family-10"" 3029 3444"	Chr2	3269000	3334000	408
	Chr2	3328711	3328857	"Target ""Motif:rnd-1_family-10"" 1 147"	Chr2	3269000	3334000	146
	Chr2	3329179	3329325	"Target ""Motif:rnd-1_family-10"" 1 147"	Chr2	3269000	3334000	146
	Chr2	3332514	3332668	"Target ""Motif:rnd-4_family-10"" 21063 21221"	Chr2	3269000	3334000	154
	Chr2	3333179	3333860	"Target ""Motif:rnd-4_family-10"" 30734 31356"	Chr2	3269000	3334000	681
	Chr2	3333900	3333958	"Target ""Motif:(TTATAAG)n"" 1 61"	Chr2	3269000	3334000	58
	Chr2	3333988	3334033	"Target ""Motif:(TATACT)n"" 1 46"	Chr2	3269000	3334000	12
Chr2	3302780	3306545	FG1G00090T0ps:3302780-3306545	PSEUDO
################ Region14,15###################################################################################
Chr2	5315500	5317500	RIP					
	Chr2	5315910	5317116	"Target ""Motif:rnd-4_family-10"" 22281 23483"	Chr2	5315500	5317500	1206
Chr2	8747500	8750000	RIP					
	Chr2	8747852	8748570	"Target ""Motif:rnd-4_family-10"" 22831 23549"	Chr2	8747500	8750000	718
	Chr2	8748571	8748716	"Target ""Motif:rnd-1_family-10"" 2 147"	Chr2	8747500	8750000	145
	Chr2	8748717	8749633	"Target ""Motif:rnd-4_family-10"" 21863 22835"	Chr2	8747500	8750000	916
	Chr2	8749638	8749716	"Target ""Motif:(TATTAAG)n"" 1 81"	Chr2	8747500	8750000	78
	Chr2	8749868	8749897	"Target ""Motif:(TTATA)n"" 1 31"	Chr2	8747500	8750000	29
Chr2	8748570	8748660	 FG4G37150T0ps:8748660-8748570	PSEUDO
################ Region16,17,18###################################################################################
Chr2	8780000	8791500	RIP					
	Chr2	8780504	8781021	"Target ""Motif:rnd-4_family-259"" 3795 4334"	Chr2	8780000	8791500	517
	Chr2	8780745	8781212	"Target ""Motif:rnd-4_family-10"" 28832 29328"	Chr2	8780000	8791500	467
	Chr2	8780761	8781018	"Target ""Motif:rnd-4_family-259"" 18417 18688"	Chr2	8780000	8791500	257
	Chr2	8781437	8781673	"Target ""Motif:rnd-4_family-259"" 15322 15565"	Chr2	8780000	8791500	236
	Chr2	8781449	8781818	"Target ""Motif:rnd-4_family-10"" 28915 29266"	Chr2	8780000	8791500	369
	Chr2	8781503	8782846	"Target ""Motif:rnd-4_family-259"" 26098 27345"	Chr2	8780000	8791500	1343
	Chr2	8781526	8782143	"Target ""Motif:rnd-4_family-259"" 3914 4515"	Chr2	8780000	8791500	617
	Chr2	8781660	8782140	"Target ""Motif:rnd-4_family-10"" 13310 13778"	Chr2	8780000	8791500	480
	Chr2	8781752	8782198	"Target ""Motif:rnd-4_family-259"" 18481 18919"	Chr2	8780000	8791500	446
	Chr2	8782836	8783272	"Target ""Motif:rnd-4_family-259"" 26642 27077"	Chr2	8780000	8791500	436
	Chr2	8783270	8783310	"Target ""Motif:rnd-1_family-18"" 41 81"	Chr2	8780000	8791500	40
	Chr2	8783302	8783815	"Target ""Motif:rnd-4_family-10"" 11140 11658"	Chr2	8780000	8791500	513
	Chr2	8783338	8783721	"Target ""Motif:rnd-4_family-10"" 11085 11492"	Chr2	8780000	8791500	383
	Chr2	8783436	8783781	"Target ""Motif:rnd-4_family-259"" 18425 18756"	Chr2	8780000	8791500	345
	Chr2	8783478	8784576	"Target ""Motif:rnd-4_family-259"" 14420 15565"	Chr2	8780000	8791500	1098
	Chr2	8784577	8784609	"Target ""Motif:(TAATTAA)n"" 1 33"	Chr2	8780000	8791500	32
	Chr2	8784610	8791270	"Target ""Motif:rnd-4_family-259"" 7696 14419"	Chr2	8780000	8791500	6660
	Chr2	8852787	8852972	"Target ""Motif:rnd-1_family-26"" 1 186"	Chr2	8852500	8855000	185
	Chr2	8852975	8853029	"Target ""Motif:(ATATAAA)n"" 1 55"	Chr2	8852500	8855000	54
Chr2	8852500	8855000	RIP					
	Chr2	8853094	8854871	"Target ""Motif:rnd-4_family-10"" 21855 23564"	Chr2	8852500	8855000	1777
Chr2	8979500	8988500	RIP					
	Chr2	8979747	8986132	"Target ""Motif:rnd-4_family-259"" 7885 14418"	Chr2	8979500	8988500	6385
	Chr2	8986133	8986165	"Target ""Motif:(AATTATT)n"" 1 33"	Chr2	8979500	8988500	32
	Chr2	8986166	8987434	"Target ""Motif:rnd-4_family-259"" 14419 15735"	Chr2	8979500	8988500	1268
	Chr2	8748570	8748660	 FG4G37150T0ps:8748660-8748570 PSEUDO
################ Region19###################################################################################
Chr3	5500	11000	RIP					
	Chr3	6490	6535	"Target ""Motif:(TAATTA)n"" 1 48"	Chr3	5500	11000	45
	Chr3	6898	8365	"Target ""Motif:rnd-1_family-19"" 1 1483"	Chr3	5500	11000	1467
	Chr3	8004	8471	"Target ""Motif:rnd-1_family-19"" 1 434"	Chr3	5500	11000	467
	Chr3	8155	8573	"Target ""Motif:rnd-1_family-19"" 1 434"	Chr3	5500	11000	418
	Chr3	8197	8630	"Target ""Motif:rnd-1_family-19"" 1 457"	Chr3	5500	11000	433
	Chr3	8306	8715	"Target ""Motif:rnd-1_family-19"" 10 428"	Chr3	5500	11000	409
	Chr3	8352	8714	"Target ""Motif:rnd-1_family-19"" 55 432"	Chr3	5500	11000	362
	Chr3	8393	8783	"Target ""Motif:rnd-1_family-19"" 37 447"	Chr3	5500	11000	390
	Chr3	8965	9015	"Target ""Motif:(TAAGATA)n"" 1 52"	Chr3	5500	11000	50
	Chr3	9200	10645	"Target ""Motif:rnd-4_family-259"" 7176 8677"	Chr3	5500	11000	1445
Chr3	8042	8159	FG1G15090T1ps:8042-8159 PSEUDO
Chr3	10716	11437	FG3G32650T5ps:10716-11437 PSEUDO
################ Region20###################################################################################
Chr3	39000	40500	RIP					
	Chr3	39094	39240	"Target ""Motif:rnd-1_family-10"" 1 147"	Chr3	39000	40500	146
	Chr3	39872	39915	"Target ""Motif:(A)n"" 1 44"	Chr3	39000	40500	43
Chr3	39146	39326	FG3G03200T0ps:39146-39236 PSEUDO
################ Region21###################################################################################
Chr3	109000	110500	RIP					
	Chr3	109069	109132	"Target ""Motif:rnd-4_family-259"" 21994 22057"	Chr3	109000	110500	63
	Chr3	109177	109362	"Target ""Motif:rnd-1_family-26"" 1 186"	Chr3	109000	110500	185
	Chr3	109510	109695	"Target ""Motif:rnd-1_family-26"" 1 186"	Chr3	109000	110500	185
	Chr3	109759	110306	"Target ""Motif:rnd-4_family-259"" 3190 3756"	Chr3	109000	110500	547

################ Region22###################################################################################	
Chr3	116500	118500	RIP					
	Chr3	110051	110253	"Target ""Motif:rnd-1_family-7"" 1 201"	Chr3	109000	110500	202
	Chr3	117242	117438	"Target ""Motif:rnd-1_family-7"" 1 196"	Chr3	116500	118500	196
	Chr3	117366	117839	"Target ""Motif:rnd-4_family-10"" 28586 29081"	Chr3	116500	118500	473
	Chr3	117838	118023	"Target ""Motif:rnd-1_family-26"" 1 186"	Chr3	116500	118500	185
	Chr3	118021	118579	"Target ""Motif:rnd-4_family-10"" 4641 5191"	Chr3	116500	118500	479
################ Region23###################################################################################
	
Chr3	655000	657000	RIP					
	Chr3	655140	656366	"Target ""Motif:rnd-4_family-10"" 22321 23546"	Chr3	655000	657000	1226
	Chr3	656360	656506	"Target ""Motif:rnd-1_family-10"" 1 147"	Chr3	655000	657000	146
	Chr3	656507	656541	"Target ""Motif:(TATAA)n"" 1 34"	Chr3	655000	657000	34
	Chr3	656914	657059	"Target ""Motif:rnd-1_family-10"" 2 147"	Chr3	655000	657000	86
Chr3	656981	657056	FG4G00080T0ps:657056-656981 PSEUDO
Chr3	656966	657000	 FG4G37150T0ps:656966-657068	PSEUDO
Chr3	656981	657000	 FG4G00080T0ps:657056-656981	PSEUDO
################## Region24 #################################################################################
Chr3	5350000	5354000	RIP					
	Chr3	5349988	5350098	"Target ""Motif:rnd-4_family-7"" 55 158"	Chr3	5350000	5354000	98
	Chr3	5350204	5350617	"Target ""Motif:rnd-4_family-10"" 30244 30622"	Chr3	5350000	5354000	413
	Chr3	5350248	5350411	"Target ""Motif:rnd-4_family-259"" 24113 24275"	Chr3	5350000	5354000	163
	Chr3	5350405	5350701	"Target ""Motif:rnd-4_family-259"" 3225 3543"	Chr3	5350000	5354000	296
	Chr3	5350462	5350797	"Target ""Motif:rnd-4_family-10"" 31061 31366"	Chr3	5350000	5354000	335
	Chr3	5350470	5350670	"Target ""Motif:rnd-1_family-7"" 1 201"	Chr3	5350000	5354000	200
	Chr3	5350684	5350820	"Target ""Motif:rnd-4_family-10"" 30364 30504"	Chr3	5350000	5354000	136
	Chr3	5350736	5350881	"Target ""Motif:rnd-1_family-7"" 55 201"	Chr3	5350000	5354000	145
	Chr3	5350870	5351016	"Target ""Motif:rnd-1_family-10"" 1 147"	Chr3	5350000	5354000	146
	Chr3	5351336	5351482	"Target ""Motif:rnd-1_family-10"" 1 147"	Chr3	5350000	5354000	146
	Chr3	5351474	5351552	"Target ""Motif:rnd-1_family-7"" 1 82"	Chr3	5350000	5354000	78
	Chr3	5351537	5352004	"Target ""Motif:rnd-4_family-10"" 30606 31043"	Chr3	5350000	5354000	467
	Chr3	5354581	5354615	"Target ""Motif:(A)n"" 1 35"	Chr3	5354000	5377500	34
	Chr3	5354758	5355135	"Target ""Motif:rnd-4_family-259"" 1076 1450"	Chr3	5354000	5377500	377
	Chr3	5355166	5355249	"Target ""Motif:rnd-4_family-259"" 1032 1116"	Chr3	5354000	5377500	83
	Chr3	5355655	5355818	"Target ""Motif:rnd-4_family-10"" 12192 12357"	Chr3	5354000	5377500	163
	Chr3	5355682	5355838	"Target ""Motif:rnd-4_family-10"" 29651 29800"	Chr3	5354000	5377500	156
	Chr3	5355894	5356449	"Target ""Motif:rnd-4_family-10"" 2980 3516"	Chr3	5354000	5377500	555
	Chr3	5355946	5356175	"Target ""Motif:rnd-4_family-10"" 21365 21596"	Chr3	5354000	5377500	229
	Chr3	5356391	5356549	"Target ""Motif:rnd-4_family-259"" 586 747"	Chr3	5354000	5377500	158
	Chr3	5356696	5357239	"Target ""Motif:rnd-4_family-10"" 360 923"	Chr3	5354000	5377500	543
	Chr3	5357823	5358671	"Target ""Motif:rnd-4_family-259"" 6197 7121"	Chr3	5354000	5377500	848
	Chr3	5358481	5358868	"Target ""Motif:rnd-4_family-259"" 3037 3458"	Chr3	5354000	5377500	387
	Chr3	5358546	5359033	"Target ""Motif:rnd-4_family-10"" 30332 30804"	Chr3	5354000	5377500	487
	Chr3	5358668	5358867	"Target ""Motif:rnd-1_family-7"" 1 200"	Chr3	5354000	5377500	199
	Chr3	5361028	5361726	"Target ""Motif:rnd-4_family-10"" 2961 3650"	Chr3	5354000	5377500	698
	Chr3	5364460	5364563	"Target ""Motif:(TTTA)n"" 1 104"	Chr3	5354000	5377500	103
	Chr3	5364780	5364880	"Target ""Motif:rnd-4_family-10"" 13251 13351"	Chr3	5354000	5377500	100
	Chr3	5364862	5364946	"Target ""Motif:rnd-4_family-10"" 23469 23551"	Chr3	5354000	5377500	84
	Chr3	5365467	5365739	"Target ""Motif:rnd-4_family-10"" 22281 22553"	Chr3	5354000	5377500	272
	Chr3	5365740	5365772	"Target ""Motif:(TTAA)n"" 1 34"	Chr3	5354000	5377500	32
	Chr3	5365773	5366371	"Target ""Motif:rnd-4_family-10"" 22554 23184"	Chr3	5354000	5377500	598
	Chr3	5366310	5366886	"Target ""Motif:rnd-4_family-259"" 3454 4028"	Chr3	5354000	5377500	576
	Chr3	5366386	5366917	"Target ""Motif:rnd-4_family-259"" 16573 17117"	Chr3	5354000	5377500	531
	Chr3	5366393	5367401	"Target ""Motif:rnd-4_family-10"" 835 1818"	Chr3	5354000	5377500	1008
	Chr3	5367141	5367492	"Target ""Motif:rnd-4_family-10"" 20167 20530"	Chr3	5354000	5377500	351
	Chr3	5367448	5367563	"Target ""Motif:rnd-4_family-259"" 18571 18686"	Chr3	5354000	5377500	115
	Chr3	5367486	5367567	"Target ""Motif:rnd-4_family-259"" 4253 4338"	Chr3	5354000	5377500	81
	Chr3	5368093	5368185	"Target ""Motif:rnd-1_family-26"" 1 93"	Chr3	5354000	5377500	92
	Chr3	5368194	5368393	"Target ""Motif:rnd-1_family-7"" 1 200"	Chr3	5354000	5377500	199
	Chr3	5369993	5370022	"Target ""Motif:(TTAA)n"" 1 31"	Chr3	5354000	5377500	29
	Chr3	5370733	5370879	"Target ""Motif:rnd-1_family-10"" 1 147"	Chr3	5354000	5377500	146
	Chr3	5371256	5371409	"Target ""Motif:rnd-4_family-10"" 21064 21221"	Chr3	5354000	5377500	153
	Chr3	5371955	5371991	"Target ""Motif:(AGTAT)n"" 1 37"	Chr3	5354000	5377500	36
	Chr3	5372043	5372188	"Target ""Motif:rnd-1_family-10"" 2 147"	Chr3	5354000	5377500	145
	Chr3	5372510	5372656	"Target ""Motif:rnd-1_family-10"" 1 147"	Chr3	5354000	5377500	146
	Chr3	5373400	5373546	"Target ""Motif:rnd-1_family-10"" 1 147"	Chr3	5354000	5377500	146
	Chr3	5373623	5373680	"Target ""Motif:(TTATA)n"" 1 55"	Chr3	5354000	5377500	57
	Chr3	5373866	5374010	"Target ""Motif:rnd-1_family-10"" 2 147"	Chr3	5354000	5377500	144
Chr3	5370868	5370955	 FG4G00080T0ps:5370955-5370868 PSEUDO
################ Region25###################################################################################	
Chr3	5377500	5406000	RIP					
	Chr3	5375754	5376478	"Target ""Motif:rnd-4_family-10"" 2945 3650"	Chr3	5354000	5377500	724
	Chr3	5377648	5377818	"Target ""Motif:rnd-4_family-10"" 12984 13152"	Chr3	5377500	5406000	170
	Chr3	5377853	5378151	"Target ""Motif:rnd-4_family-10"" 30332 30609"	Chr3	5377500	5406000	298
	Chr3	5378018	5378553	"Target ""Motif:rnd-4_family-259"" 2941 3458"	Chr3	5377500	5406000	535
	Chr3	5378019	5378218	"Target ""Motif:rnd-1_family-7"" 1 200"	Chr3	5377500	5406000	199
	Chr3	5378217	5378523	"Target ""Motif:rnd-4_family-259"" 26316 26621"	Chr3	5377500	5406000	306
	Chr3	5378530	5378676	"Target ""Motif:rnd-1_family-10"" 1 147"	Chr3	5377500	5406000	146
	Chr3	5378755	5379352	"Target ""Motif:rnd-4_family-259"" 3850 4409"	Chr3	5377500	5406000	597
	Chr3	5379062	5386545	"Target ""Motif:rnd-4_family-10"" 3636 11493"	Chr3	5377500	5406000	7483
	Chr3	5380010	5386324	"Target ""Motif:rnd-4_family-259"" 9137 15565"	Chr3	5377500	5406000	6314
	Chr3	5386524	5386616	"Target ""Motif:rnd-1_family-10"" 56 147"	Chr3	5377500	5406000	92
	Chr3	5386787	5386831	"Target ""Motif:(TA)n"" 1 47"	Chr3	5377500	5406000	44
	Chr3	5387030	5387711	"Target ""Motif:rnd-4_family-10"" 30734 31356"	Chr3	5377500	5406000	681
	Chr3	5387265	5388984	"Target ""Motif:rnd-4_family-10"" 22281 23962"	Chr3	5377500	5406000	1719
	Chr3	5389585	5389747	"Target ""Motif:rnd-4_family-10"" 30620 30781"	Chr3	5377500	5406000	162
	Chr3	5391715	5392426	"Target ""Motif:rnd-4_family-10"" 2945 3650"	Chr3	5377500	5406000	711
	Chr3	5393298	5393616	"Target ""Motif:rnd-4_family-10"" 12566 12894"	Chr3	5377500	5406000	318
	Chr3	5394333	5394532	"Target ""Motif:rnd-1_family-7"" 1 201"	Chr3	5377500	5406000	199
	Chr3	5394465	5394569	"Target ""Motif:rnd-4_family-10"" 13180 13280"	Chr3	5377500	5406000	104
	Chr3	5394820	5395529	"Target ""Motif:rnd-4_family-10"" 2945 3650"	Chr3	5377500	5406000	709
	Chr3	5396211	5396867	"Target ""Motif:rnd-4_family-10"" 30625 31277"	Chr3	5377500	5406000	656
	Chr3	5396780	5396906	"Target ""Motif:rnd-1_family-7"" 58 201"	Chr3	5377500	5406000	126
	Chr3	5396896	5397431	"Target ""Motif:rnd-4_family-259"" 4122 4691"	Chr3	5377500	5406000	535
	Chr3	5396903	5397081	"Target ""Motif:rnd-4_family-259"" 15319 15498"	Chr3	5377500	5406000	178
	Chr3	5397875	5397916	"Target ""Motif:(ATATTAA)n"" 1 42"	Chr3	5377500	5406000	41
	Chr3	5397977	5402972	"Target ""Motif:rnd-4_family-259"" 9283 14418"	Chr3	5377500	5406000	4995
	Chr3	5402973	5403005	"Target ""Motif:(AATTATT)n"" 1 33"	Chr3	5377500	5406000	32
	Chr3	5403006	5404081	"Target ""Motif:rnd-4_family-259"" 14419 15535"	Chr3	5377500	5406000	1075
	Chr3	5403422	5404245	"Target ""Motif:rnd-4_family-10"" 28403 29262"	Chr3	5377500	5406000	823
	Chr3	5403836	5404313	"Target ""Motif:rnd-4_family-259"" 26646 27103"	Chr3	5377500	5406000	477
	Chr3	5404749	5404895	"Target ""Motif:rnd-1_family-10"" 1 147"	Chr3	5377500	5406000	146
	Chr3	5405215	5405353	"Target ""Motif:rnd-1_family-10"" 1 147"	Chr3	5377500	5406000	138
	Chr3	5405354	5405548	"Target ""Motif:rnd-1_family-7"" 7 201"	Chr3	5377500	5406000	194
	Chr3	5405469	5406170	"Target ""Motif:rnd-4_family-10"" 30718 31366"	Chr3	5377500	5406000	531
################ Region26###################################################################################
Chr3	7012000	7027500	RIP					
	Chr3	7011880	7013148	"Target ""Motif:rnd-4_family-259"" 14420 15734"	Chr3	7012000	7027500	1148
	Chr3	7013149	7013181	"Target ""Motif:(TAATTAA)n"" 1 33"	Chr3	7012000	7027500	32
	Chr3	7013182	7018465	"Target ""Motif:rnd-4_family-259"" 9030 14419"	Chr3	7012000	7027500	5283
	Chr3	7016828	7023612	"Target ""Motif:rnd-4_family-259"" 18790 25926"	Chr3	7012000	7027500	6784
	Chr3	7018259	7025915	"Target ""Motif:rnd-4_family-10"" 13397 21067"	Chr3	7012000	7027500	7656
	Chr3	7022849	7026719	"Target ""Motif:rnd-4_family-259"" 15714 19672"	Chr3	7012000	7027500	3870
	Chr3	7025926	7026926	"Target ""Motif:rnd-4_family-259"" 8191 9209"	Chr3	7012000	7027500	1000
	Chr3	7027222	7027261	"Target ""Motif:rnd-1_family-6"" 92 131"	Chr3	7012000	7027500	39
################ Region27###################################################################################
Chr3	7772000	7781000	RIP					
	Chr3	7027488	7027673	"Target ""Motif:rnd-1_family-26"" 1 186"	Chr3	7012000	7027500	12
	Chr3	7772322	7772724	"Target ""Motif:rnd-4_family-10"" 28761 29172"	Chr3	7772000	7781000	402
	Chr3	7772326	7772647	"Target ""Motif:rnd-4_family-10"" 3842 4165"	Chr3	7772000	7781000	321
	Chr3	7772657	7780062	"Target ""Motif:rnd-4_family-259"" 8185 15749"	Chr3	7772000	7781000	7405
	Chr3	7779607	7780237	"Target ""Motif:rnd-4_family-259"" 26608 27237"	Chr3	7772000	7781000	630
	Chr3	7779843	7780121	"Target ""Motif:rnd-4_family-10"" 11275 11547"	Chr3	7772000	7781000	278
	Chr3	7780586	7780626	"Target ""Motif:(ATAGT)n"" 1 41"	Chr3	7772000	7781000	40
################ Region28###################################################################################
Chr4	8000	10500	RIP					
	Chr4	8575	9041	"Target ""Motif:rnd-4_family-259"" 29017 29480"	Chr4	8000	10500	466
	Chr4	8575	8941	"Target ""Motif:rnd-4_family-10"" 14594 14956"	Chr4	8000	10500	366
	Chr4	9213	9474	"Target ""Motif:rnd-4_family-259"" 3242 3502"	Chr4	8000	10500	261
	Chr4	9262	9461	"Target ""Motif:rnd-1_family-7"" 1 201"	Chr4	8000	10500	199
################ Region29###################################################################################
Chr4	12500	15000	RIP					
	Chr4	12591	13141	"Target ""Motif:rnd-4_family-259"" 8034 8603"	Chr4	12500	15000	550
	Chr4	13144	13344	"Target ""Motif:rnd-1_family-7"" 1 201"	Chr4	12500	15000	200
	Chr4	13385	13584	"Target ""Motif:rnd-1_family-7"" 1 200"	Chr4	12500	15000	199
	Chr4	13586	14299	"Target ""Motif:rnd-4_family-10"" 4582 5279"	Chr4	12500	15000	713
	Chr4	14191	14390	"Target ""Motif:rnd-1_family-7"" 1 200"	Chr4	12500	15000	199
	Chr4	14354	14607	"Target ""Motif:rnd-4_family-259"" 3255 3499"	Chr4	12500	15000	253
	Chr4	14388	14612	"Target ""Motif:rnd-4_family-10"" 31186 31374"	Chr4	12500	15000	224
	Chr4	14407	14606	"Target ""Motif:rnd-1_family-7"" 1 200"	Chr4	12500	15000	199
################ Region30###################################################################################
Chr4	16500	21000	RIP					
	Chr4	17269	17537	"Target ""Motif:rnd-4_family-10"" 28896 29157"	Chr4	16500	21000	268
	Chr4	17269	17480	"Target ""Motif:rnd-4_family-259"" 18481 18688"	Chr4	16500	21000	211
	Chr4	17298	17478	"Target ""Motif:rnd-4_family-10"" 2409 2599"	Chr4	16500	21000	180
	Chr4	17558	17760	"Target ""Motif:rnd-1_family-7"" 1 201"	Chr4	16500	21000	202
	Chr4	17778	18296	"Target ""Motif:rnd-4_family-259"" 5909 6423"	Chr4	16500	21000	518
	Chr4	17778	18078	"Target ""Motif:rnd-4_family-10"" 15979 16286"	Chr4	16500	21000	300
	Chr4	18268	18504	"Target ""Motif:rnd-4_family-259"" 21980 22216"	Chr4	16500	21000	236
	Chr4	18503	18507	"Target ""Motif:rnd-4_family-10"" 10127 10131"	Chr4	16500	21000	4
	Chr4	18508	18545	"Target ""Motif:(ATAA)n"" 1 37"	Chr4	16500	21000	37
	Chr4	18546	18655	"Target ""Motif:rnd-4_family-10"" 10132 10244"	Chr4	16500	21000	109
	Chr4	19362	19507	"Target ""Motif:rnd-1_family-10"" 2 147"	Chr4	16500	21000	145
	Chr4	19829	19975	"Target ""Motif:rnd-1_family-10"" 1 147"	Chr4	16500	21000	146
	Chr4	19984	20371	"Target ""Motif:rnd-4_family-10"" 2384 2804"	Chr4	16500	21000	387
	Chr4	20162	20414	"Target ""Motif:rnd-4_family-259"" 18447 18690"	Chr4	16500	21000	252
################ Region31###################################################################################
Chr4	47500	49500	RIP					
	Chr4	47469	47706	"Target ""Motif:rnd-4_family-259"" 3247 3480"	Chr4	47500	49500	206
	Chr4	47720	48195	"Target ""Motif:rnd-4_family-259"" 3850 4329"	Chr4	47500	49500	475
	Chr4	47994	48400	"Target ""Motif:rnd-4_family-259"" 26677 27080"	Chr4	47500	49500	406
	Chr4	47996	48521	"Target ""Motif:rnd-4_family-10"" 3588 4109"	Chr4	47500	49500	525
	Chr4	48513	48579	"Target ""Motif:rnd-4_family-10"" 23479 23545"	Chr4	47500	49500	66
	Chr4	48580	48765	"Target ""Motif:rnd-1_family-26"" 1 186"	Chr4	47500	49500	185
	Chr4	48955	49499	"Target ""Motif:rnd-4_family-10"" 22550 23099"	Chr4	47500	49500	54
################ Region32###################################################################################
Chr4	5043500	5105000	RIP					
	Chr4	5044116	5044318	"Target ""Motif:rnd-1_family-7"" 1 200"	Chr4	5043500	5105000	202
	Chr4	5044385	5044601	"Target ""Motif:(TTATTAA)n"" 1 230"	Chr4	5043500	5105000	216
	Chr4	5044604	5044803	"Target ""Motif:rnd-4_family-10"" 11275 11480"	Chr4	5043500	5105000	199
	Chr4	5045047	5045451	"Target ""Motif:rnd-4_family-10"" 12566 12990"	Chr4	5043500	5105000	404
	Chr4	5045436	5045489	"Target ""Motif:rnd-4_family-10"" 23497 23550"	Chr4	5043500	5105000	53
	Chr4	5046069	5047366	"Target ""Motif:rnd-4_family-10"" 22307 23614"	Chr4	5043500	5105000	1297
	Chr4	5047290	5047529	"Target ""Motif:rnd-4_family-10"" 12566 12801"	Chr4	5043500	5105000	239
	Chr4	5047553	5047903	"Target ""Motif:rnd-4_family-10"" 2978 3339"	Chr4	5043500	5105000	350
	Chr4	5048809	5049283	"Target ""Motif:rnd-4_family-10"" 30821 31276"	Chr4	5043500	5105000	474
	Chr4	5049194	5049349	"Target ""Motif:rnd-1_family-7"" 52 201"	Chr4	5043500	5105000	155
	Chr4	5049347	5049546	"Target ""Motif:rnd-4_family-259"" 1086 1275"	Chr4	5043500	5105000	199
	Chr4	5049530	5049885	"Target ""Motif:rnd-4_family-259"" 821 1162"	Chr4	5043500	5105000	355
	Chr4	5049903	5049943	"Target ""Motif:(AATAGTA)n"" 1 42"	Chr4	5043500	5105000	40
	Chr4	5050435	5050474	"Target ""Motif:(ATAAAAA)n"" 1 38"	Chr4	5043500	5105000	39
	Chr4	5050444	5050472	"Target ""Motif:(A)n"" 1 29"	Chr4	5043500	5105000	28
	Chr4	5051249	5051617	"Target ""Motif:rnd-4_family-10"" 3925 4257"	Chr4	5043500	5105000	368
	Chr4	5051318	5051858	"Target ""Motif:rnd-4_family-259"" 23840 24381"	Chr4	5043500	5105000	540
	Chr4	5051430	5051858	"Target ""Motif:rnd-4_family-10"" 13395 13811"	Chr4	5043500	5105000	428
	Chr4	5051765	5051957	"Target ""Motif:rnd-4_family-10"" 10844 11041"	Chr4	5043500	5105000	192
	Chr4	5051791	5052256	"Target ""Motif:rnd-4_family-259"" 26227 26676"	Chr4	5043500	5105000	465
	Chr4	5052295	5053288	"Target ""Motif:rnd-4_family-259"" 9092 10082"	Chr4	5043500	5105000	993
	Chr4	5052506	5053301	"Target ""Motif:rnd-4_family-10"" 14595 15391"	Chr4	5043500	5105000	795
	Chr4	5052757	5056373	"Target ""Motif:rnd-4_family-259"" 15717 19372"	Chr4	5043500	5105000	3616
	Chr4	5053297	5060971	"Target ""Motif:rnd-4_family-10"" 13395 21067"	Chr4	5043500	5105000	7674
	Chr4	5061279	5061330	"Target ""Motif:(TTAAT)n"" 1 54"	Chr4	5043500	5105000	51
	Chr4	5061346	5061612	"Target ""Motif:rnd-4_family-259"" 24046 24306"	Chr4	5043500	5105000	266
	Chr4	5061388	5061908	"Target ""Motif:rnd-4_family-259"" 4130 4637"	Chr4	5043500	5105000	520
	Chr4	5061388	5061626	"Target ""Motif:rnd-4_family-259"" 15320 15561"	Chr4	5043500	5105000	238
	Chr4	5061875	5062171	"Target ""Motif:rnd-4_family-10"" 23248 23548"	Chr4	5043500	5105000	296
	Chr4	5062327	5062360	"Target ""Motif:(ATAAA)n"" 1 32"	Chr4	5043500	5105000	33
	Chr4	5062690	5062938	"Target ""Motif:rnd-4_family-10"" 23304 23560"	Chr4	5043500	5105000	248
	Chr4	5062909	5063189	"Target ""Motif:rnd-4_family-259"" 11593 11891"	Chr4	5043500	5105000	280
	Chr4	5063170	5063979	"Target ""Motif:rnd-4_family-10"" 6450 7288"	Chr4	5043500	5105000	809
	Chr4	5063179	5063866	"Target ""Motif:rnd-4_family-259"" 12092 12805"	Chr4	5043500	5105000	687
	Chr4	5064378	5064564	"Target ""Motif:rnd-1_family-26"" 1 186"	Chr4	5043500	5105000	186
	Chr4	5064569	5064600	"Target ""Motif:(ATTT)n"" 1 32"	Chr4	5043500	5105000	31
	Chr4	5064861	5064889	"Target ""Motif:(TTA)n"" 1 29"	Chr4	5043500	5105000	28
	Chr4	5065264	5065463	"Target ""Motif:rnd-1_family-7"" 1 200"	Chr4	5043500	5105000	199
	Chr4	5065665	5066421	"Target ""Motif:rnd-4_family-10"" 12482 13151"	Chr4	5043500	5105000	756
	Chr4	5066461	5066495	"Target ""Motif:(AATAAA)n"" 1 35"	Chr4	5043500	5105000	34
	Chr4	5066657	5066967	"Target ""Motif:rnd-4_family-259"" 3225 3535"	Chr4	5043500	5105000	310
	Chr4	5066732	5067540	"Target ""Motif:rnd-4_family-10"" 30591 31360"	Chr4	5043500	5105000	808
	Chr4	5066736	5066936	"Target ""Motif:rnd-1_family-7"" 1 201"	Chr4	5043500	5105000	200
	Chr4	5067873	5068026	"Target ""Motif:rnd-4_family-10"" 21064 21221"	Chr4	5043500	5105000	153
	Chr4	5068012	5068164	"Target ""Motif:rnd-4_family-10"" 13247 13400"	Chr4	5043500	5105000	152
	Chr4	5068290	5068333	"Target ""Motif:(AATTA)n"" 1 42"	Chr4	5043500	5105000	43
	Chr4	5071146	5071857	"Target ""Motif:rnd-4_family-10"" 2945 3650"	Chr4	5043500	5105000	711
	Chr4	5072510	5072727	"Target ""Motif:rnd-4_family-10"" 12393 12608"	Chr4	5043500	5105000	217
	Chr4	5072828	5073149	"Target ""Motif:rnd-4_family-10"" 12566 12894"	Chr4	5043500	5105000	321
	Chr4	5073186	5073449	"Target ""Motif:rnd-4_family-10"" 12732 12989"	Chr4	5043500	5105000	263
	Chr4	5073549	5078095	"Target ""Motif:rnd-4_family-259"" 9429 14097"	Chr4	5043500	5105000	4546
	Chr4	5077651	5078202	"Target ""Motif:rnd-4_family-10"" 4969 5537"	Chr4	5043500	5105000	551
	Chr4	5078001	5078202	"Target ""Motif:rnd-4_family-259"" 14188 14418"	Chr4	5043500	5105000	201
	Chr4	5078203	5078235	"Target ""Motif:(AATTATT)n"" 1 33"	Chr4	5043500	5105000	32
	Chr4	5078236	5078387	"Target ""Motif:rnd-4_family-10"" 4815 4968"	Chr4	5043500	5105000	151
	Chr4	5078236	5078381	"Target ""Motif:rnd-4_family-259"" 14419 14571"	Chr4	5043500	5105000	145
	Chr4	5078380	5079649	"Target ""Motif:rnd-4_family-10"" 22281 23550"	Chr4	5043500	5105000	1269
	Chr4	5080224	5081353	"Target ""Motif:rnd-4_family-10"" 1674 2795"	Chr4	5043500	5105000	1129
	Chr4	5080237	5081132	"Target ""Motif:rnd-4_family-10"" 3932 4823"	Chr4	5043500	5105000	895
	Chr4	5081353	5081407	"Target ""Motif:rnd-1_family-26"" 1 55"	Chr4	5043500	5105000	54
	Chr4	5081508	5081611	"Target ""Motif:rnd-4_family-10"" 23447 23548"	Chr4	5043500	5105000	103
	Chr4	5081900	5081998	"Target ""Motif:rnd-4_family-10"" 22778 22879"	Chr4	5043500	5105000	98
	Chr4	5082002	5082201	"Target ""Motif:rnd-1_family-7"" 2 201"	Chr4	5043500	5105000	199
	Chr4	5082199	5082865	"Target ""Motif:rnd-4_family-10"" 22873 23545"	Chr4	5043500	5105000	666
	Chr4	5082940	5083566	"Target ""Motif:rnd-4_family-259"" 480 1097"	Chr4	5043500	5105000	626
	Chr4	5083595	5083657	"Target ""Motif:(TATAAAG)n"" 1 62"	Chr4	5043500	5105000	62
	Chr4	5083907	5084215	"Target ""Motif:rnd-4_family-10"" 23236 23559"	Chr4	5043500	5105000	308
	Chr4	5084143	5084448	"Target ""Motif:rnd-4_family-10"" 22281 22593"	Chr4	5043500	5105000	305
	Chr4	5085170	5085223	"Target ""Motif:(ATA)n"" 1 54"	Chr4	5043500	5105000	53
	Chr4	5085386	5085420	"Target ""Motif:(ATAA)n"" 1 37"	Chr4	5043500	5105000	34
	Chr4	5086223	5087544	"Target ""Motif:rnd-4_family-10"" 17218 18561"	Chr4	5043500	5105000	1321
	Chr4	5087408	5087840	"Target ""Motif:rnd-4_family-10"" 25338 25741"	Chr4	5043500	5105000	432
	Chr4	5087531	5089210	"Target ""Motif:rnd-4_family-259"" 5388 7126"	Chr4	5043500	5105000	1679
	Chr4	5088980	5089720	"Target ""Motif:rnd-4_family-259"" 14606 15396"	Chr4	5043500	5105000	740
	Chr4	5088981	5090382	"Target ""Motif:rnd-4_family-10"" 4030 5376"	Chr4	5043500	5105000	1401
	Chr4	5089059	5089919	"Target ""Motif:rnd-4_family-10"" 1551 2398"	Chr4	5043500	5105000	860
	Chr4	5089554	5090151	"Target ""Motif:rnd-4_family-10"" 4705 5263"	Chr4	5043500	5105000	597
	Chr4	5089642	5091084	"Target ""Motif:rnd-4_family-10"" 4911 6357"	Chr4	5043500	5105000	1442
	Chr4	5090880	5091646	"Target ""Motif:rnd-4_family-259"" 2982 3763"	Chr4	5043500	5105000	766
	Chr4	5091096	5091296	"Target ""Motif:rnd-1_family-7"" 2 200"	Chr4	5043500	5105000	200
	Chr4	5091313	5092177	"Target ""Motif:rnd-4_family-259"" 27848 28652"	Chr4	5043500	5105000	864
	Chr4	5091409	5093339	"Target ""Motif:rnd-4_family-259"" 10886 12941"	Chr4	5043500	5105000	1930
	Chr4	5091511	5093721	"Target ""Motif:rnd-4_family-259"" 5836 8130"	Chr4	5043500	5105000	2210
	Chr4	5093549	5096737	"Target ""Motif:rnd-4_family-259"" 6863 10273"	Chr4	5043500	5105000	3188
	Chr4	5095100	5096831	"Target ""Motif:rnd-4_family-10"" 9150 11003"	Chr4	5043500	5105000	1731
	Chr4	5096401	5096913	"Target ""Motif:rnd-4_family-10"" 21785 22297"	Chr4	5043500	5105000	512
	Chr4	5097925	5098470	"Target ""Motif:rnd-4_family-10"" 12636 13151"	Chr4	5043500	5105000	545
	Chr4	5098573	5098873	"Target ""Motif:rnd-4_family-259"" 3253 3546"	Chr4	5043500	5105000	300
	Chr4	5098647	5098900	"Target ""Motif:rnd-4_family-10"" 30390 30636"	Chr4	5043500	5105000	253
	Chr4	5098672	5098870	"Target ""Motif:rnd-1_family-7"" 1 200"	Chr4	5043500	5105000	198
	Chr4	5099761	5100157	"Target ""Motif:rnd-4_family-259"" 7987 8362"	Chr4	5043500	5105000	396
	Chr4	5099905	5100183	"Target ""Motif:rnd-4_family-10"" 2291 2592"	Chr4	5043500	5105000	278
	Chr4	5099911	5100157	"Target ""Motif:rnd-4_family-10"" 28822 29068"	Chr4	5043500	5105000	246
	Chr4	5099947	5100183	"Target ""Motif:rnd-4_family-259"" 15274 15525"	Chr4	5043500	5105000	236
	Chr4	5100587	5100626	"Target ""Motif:(TAATAAG)n"" 1 37"	Chr4	5043500	5105000	39
	Chr4	5100714	5100764	"Target ""Motif:(ATATAAA)n"" 1 51"	Chr4	5043500	5105000	50
	Chr4	5100716	5100757	"Target ""Motif:(ATAAA)n"" 1 42"	Chr4	5043500	5105000	41
	Chr4	5100781	5102048	"Target ""Motif:rnd-4_family-10"" 22281 23548"	Chr4	5043500	5105000	1267
	Chr4	5102236	5102304	"Target ""Motif:rnd-4_family-10"" 2982 3047"	Chr4	5043500	5105000	68
	Chr4	5102296	5102547	"Target ""Motif:rnd-4_family-10"" 31184 31391"	Chr4	5043500	5105000	251
	Chr4	5102304	5102503	"Target ""Motif:rnd-1_family-7"" 1 200"	Chr4	5043500	5105000	199
	Chr4	5102593	5102707	"Target ""Motif:rnd-4_family-259"" 8403 8505"	Chr4	5043500	5105000	114
	Chr4	5102638	5104334	"Target ""Motif:rnd-4_family-10"" 3852 5534"	Chr4	5043500	5105000	1696
	Chr4	5102638	5104037	"Target ""Motif:rnd-4_family-10"" 3852 5249"	Chr4	5043500	5105000	1399
	Chr4	5104330	5104476	"Target ""Motif:rnd-1_family-10"" 1 147"	Chr4	5043500	5105000	146
	Chr4	5104475	5104633	"Target ""Motif:rnd-4_family-259"" 584 742"	Chr4	5043500	5105000	15
Chr4	5104385	5104478	FG3G03200T0ps:5104385-5104478	 PSEUDO
################################################################################################################
```
